# Automated quantitative trait locus analysis (AutoQTL)

**DOI:** 10.1101/2023.01.12.523835

**Authors:** Philip J. Freda, Attri Ghosh, Elizabeth Zhang, Tianhao Luo, Apurva Chitre, Oksana Polesskaya, Celine L. St. Pierre, Jianjun Gao, Connor D. Martin, Hao Chen, Angel G. Garcia-Martinez, Tengfei Wang, Wenyan Han, Keita Ishiwari, Paul Meyer, Alexander Lamparelli, Christopher P. King, Abraham A. Palmer, Ruowang Li, Jason H. Moore

**Author notes:** Equal Authorship (Philip J. Freda, Attri Ghosh). Corresponding Author –.

## Abstract

**Background:** Quantitative Trait Locus (QTL) analysis and Genome-Wide Association Studies (GWAS) have the power to identify variants that capture significant levels of phenotypic variance in complex traits. However, effort and time are required to select the best methods and optimize parameters and pre-processing steps. Although machine learning approaches have been shown to greatly assist in optimization and data processing, applying them to QTL analysis and GWAS is challenging due to the complexity of large, heterogenous datasets. Here, we describe proof-of-concept for an automated machine learning approach, AutoQTL, with the ability to automate many complex decisions related to analysis of complex traits and generate diverse solutions to describe relationships that exist in genetic data.

**Results:** Using a dataset of 18 putative QTL from a large-scale GWAS of body mass index in the laboratory rat, *Rattus norvegicus*, AutoQTL captures the phenotypic variance explained under a standard additive model while also providing evidence of non-additive effects including deviations from additivity and 2-way epistatic interactions from simulated data via multiple optimal solutions. Additionally, feature importance metrics provide different insights into the inheritance models and predictive power of multiple GWAS-derived putative QTL.

**Conclusions:** This proof-of-concept illustrates that automated machine learning techniques can be applied to genetic data and has the potential to detect both additive and non-additive effects via various optimal solutions and feature importance metrics. In the future, we aim to expand AutoQTL to accommodate omics-level datasets with intelligent feature selection strategies.

## Supplementary material for "Automated quantitative trait locus analysis (AutoQTL)": FileS2

```
# Purpose: This code produces interactions from 18 univariate significant QTL determining BMI in rats
# Date: 11/1/2022
# Description:
  # The phenotype is ranked and ordered from least to greatest
  # A random proportion of the data is selected to produce ranked interaction terms
    # Increasing the proportion of the data that is ranked increases the strength of the interactions
    # The leftover proportion of the data is randomly shuffled 
  # For each interaction, two features are shuffled, and an XOR interaction term is calclulated
  # The two features are ranked by the value of their XOR interaction term (0 -> 1) and then re-combined with the ranked phenotype
  # These components are combined column-wise: 
	# with randomly shuffled data to produce the dataset with interactions and noise
	# with the original data to produce the dataset with interactions and significant effects
# Notes on running this code:
  # We produced datasets for 0 -> 9 interactions in 10 separate R files, one for each interaction
  # Due to the way random seeds work in R, combining the code into ONE R file will produce different randomization results
  # To obtain the same datasets that we produced, copy the code for each interaction into 10 separate R files
  # We used R seeds 24-33 and ranked 40% of the dataset to create significant interactions combined with noise
  # We used R seeds 0-4 and 100-104 and ranked 21% of the dataset to create significant interactions combined with significant univariate effects


###---------------------- 0 interactions ----------------------###

library(tidyverse)

seed <- 0
set.seed(seed)

#read in data
BMIwTail <- read.csv("BMIwTail.csv")

#add in y data
BMIwTail <- BMIwTail %>% 
  mutate(y_rank = rank(bmi_w_tail_res_res))

#re-orders BMIwTail variable
y_rankedBMIwTail <- BMIwTail[order(BMIwTail$y_rank), ] 

#shuffle all variables
y_rankedBMIwTail_shuff <- y_rankedBMIwTail %>% #shuffle two univariates
  mutate(chr5.107167969_G = sample(chr5.107167969_G), 
         chr9.71715296_A = sample(chr9.71715296_A)) %>% 
  mutate(chr6.29889998_C = sample(chr6.29889998_C), 
         chr7.129118847_C = sample(chr7.129118847_C)) %>% 
  mutate(chr4.178946041_A = sample(chr4.178946041_A), 
         chr7.8599340_A = sample(chr7.8599340_A)) %>% 
  mutate(chr10.23267180_G = sample(chr10.23267180_G), 
         chr3.136492861_G = sample(chr3.136492861_G)) %>% 
  mutate(chr18.32316331_A = sample(chr18.32316331_A), 
         chr19.24321261_T = sample(chr19.24321261_T)) %>% 
  mutate(chr18.27348077_G = sample(chr18.27348077_G), 
         chr1.281788173_G = sample(chr1.281788173_G)) %>% 
  mutate(chr2.241577141_C = sample(chr2.241577141_C),
         chr5.72916242_T = sample(chr5.72916242_T)) %>%
  mutate(chr8.103608382_G = sample(chr8.103608382_G),
         chr9.15866960_A = sample(chr9.15866960_A)) %>% 
  mutate(chr1.203085725_C = sample(chr1.203085725_C), 
         chr10.84091208_T = sample(chr10.84091208_T))

write_csv(y_rankedBMIwTail_shuff[,1:19], "seed", seed, "_0inter_18rand.csv")
  

###---------------------- 1 interaction ----------------------###

library(tidyverse)

seed <- 0
prop_ranked <- 0.21
set.seed(seed)

#read in data
BMIwTail <- read.csv("BMIwTail.csv")

#add in y data
BMIwTail <- BMIwTail %>% 
  mutate(y_rank = rank(bmi_w_tail_res_res))

#includes significant variables for re-combinign
y_rankedBMIwTail <- BMIwTail[order(BMIwTail$y_rank), ] 

#clip dataset
clip_vec <- sample(nrow(BMIwTail), nrow(BMIwTail) * prop_ranked) 
clipped <- BMIwTail[clip_vec, ]
clip_leftover <- BMIwTail[-clip_vec, ]

#shuffle other portion of dataset
#only shuffling chromosome pairs that are being ranked
clip_leftover_shuffle <- clip_leftover %>% 
  mutate(chr6.29889998_C = sample(chr6.29889998_C), 
         chr7.129118847_C = sample(chr7.129118847_C)) %>% 
  mutate(chr4.178946041_A = sample(chr4.178946041_A), 
         chr7.8599340_A = sample(chr7.8599340_A)) %>%
  mutate(chr5.107167969_G = sample(chr5.107167969_G), 
         chr5.72916242_T = sample(chr5.72916242_T)) %>% 
  mutate(chr18.32316331_A = sample(chr18.32316331_A), 
         chr19.24321261_T = sample(chr19.24321261_T)) %>% 
  mutate(chr18.27348077_G = sample(chr18.27348077_G), 
         chr10.84091208_T = sample(chr10.84091208_T)) %>% 
  mutate(chr8.103608382_G = sample(chr8.103608382_G), 
         chr9.15866960_A = sample(chr9.15866960_A)) %>% 
  mutate(chr1.203085725_C = sample(chr1.203085725_C), 
         chr1.281788173_G = sample(chr1.281788173_G)) %>% 
  mutate(chr2.241577141_C = sample(chr2.241577141_C), 
         chr3.136492861_G = sample(chr3.136492861_G)) %>% 
  mutate(chr9.71715296_A = sample(chr9.71715296_A), 
         chr10.23267180_G = sample(chr10.23267180_G)) %>% 
  select(-chr5.107167969_G, -chr9.71715296_A, 
         -chr6.29889998_C, -chr7.129118847_C, 
         -chr4.178946041_A, -chr7.8599340_A, 
         -chr3.136492861_G, -chr10.23267180_G, 
         -chr18.32316331_A, -chr19.24321261_T, 
         -chr18.27348077_G, -chr1.281788173_G,
         -chr2.241577141_C, -chr5.72916242_T,
         -chr8.103608382_G, -chr9.15866960_A) #REMOVE COLUMNS THAT AREN'T BEING SHUFFLED THEN RANKED


##########penetrance functions############

FunXOR <- function(df, X1, X2) {
  df <- df %>%
    mutate(XOR_inter = case_when(
      {{X1}} == 0 & {{X2}} == 0 ~ 0,
      {{X1}} == 0 & {{X2}} == 1 ~ 1,
      {{X1}} == 0 & {{X2}} == 2 ~ 0,
      {{X1}} == 1 & {{X2}} == 0 ~ 1,
      {{X1}} == 1 & {{X2}} == 1 ~ 0,
      {{X1}} == 1 & {{X2}} == 2 ~ 1,
      {{X1}} == 2 & {{X2}} == 0 ~ 0,
      {{X1}} == 2 & {{X2}} == 1 ~ 1,
      {{X1}} == 2 & {{X2}} == 2 ~ 0
    ))
  return(df)
}


########creating datasets###########

#each 'shuffled' dataset includes 
#an XOR interaction term produced from two selected features
#an inter_rank term that ranks the XOR interaction term from 0 to 1
#ranking ties are broken randomly
#all XOR interactions of 0 are randomly ranked with lower values
#then all XOR interactions of 1 are randomly ranked with highger values
#each 'x_ranked' dataset is ordered by the XOR rank
#the first two columns are the original features
#the third column is the XOR interaction term
#the fourth column is the rank of the XOR interaction term

##1
#SECOND TO BE REMOVED
# shuffled1 <- clipped %>% 
#   mutate(chr6.29889998_C = sample(chr6.29889998_C), #shuffle first variable
#          chr7.129118847_C = sample(chr7.129118847_C)) %>% #shuffle second variable
#   FunXOR(chr6.29889998_C, chr7.129118847_C) %>% #creater an XOR interaction term
#   mutate(inter_rank = rank(XOR_inter, ties.method = "random")) #rank the  interaction term, break ties randomly
# 
# x_ranked1 <- shuffled1[order(shuffled1$inter_rank), #order x_rank data by the interaction term ranking
#                        c('chr6.29889998_C', 'chr7.129118847_C', #select two original features
#                          'XOR_inter', 'inter_rank')] #select interaction information

##2 
#THIRD TO BE REMOVED
# shuffled2 <- clipped %>% 
#   mutate(chr4.178946041_A = sample(chr4.178946041_A), 
#          chr7.8599340_A = sample(chr7.8599340_A)) %>% 
#   FunXOR(chr4.178946041_A, chr7.8599340_A) %>% 
#   mutate(inter_rank = rank(XOR_inter, ties.method = "random")) 
# 
# x_ranked2 <- shuffled2[order(shuffled2$inter_rank), 
#                        c('chr4.178946041_A', 'chr7.8599340_A', 
#                          'XOR_inter', 'inter_rank')]

##3
#FIFTH TO BE REMOVED
# shuffled3 <- clipped %>% 
#   mutate(chr18.32316331_A = sample(chr18.32316331_A), 
#          chr19.24321261_T = sample(chr19.24321261_T)) %>% 
#   FunXOR(chr18.32316331_A, chr19.24321261_T) %>% 
#   mutate(inter_rank = rank(XOR_inter, ties.method = "random")) 
# 
# x_ranked3 <- shuffled3[order(shuffled3$inter_rank), 
#                        c('chr18.32316331_A', 'chr19.24321261_T', 
#                          'XOR_inter', 'inter_rank')]

##4
#SEVENTH TO BE REMOVED
# shuffled4 <- clipped %>%
#   mutate(chr2.241577141_C = sample(chr2.241577141_C),
#          chr5.72916242_T = sample(chr5.72916242_T)) %>%
#   FunXOR(chr2.241577141_C, chr5.72916242_T) %>%
#   mutate(inter_rank = rank(XOR_inter, ties.method = "random"))
# 
# x_ranked4 <- shuffled4[order(shuffled4$inter_rank),
#                        c('chr2.241577141_C', 'chr5.72916242_T',
#                          'XOR_inter', 'inter_rank')]

##5
#SIXTH TO BE REMOVED
# shuffled5 <- clipped %>%
#   mutate(chr18.27348077_G = sample(chr18.27348077_G),
#          chr1.281788173_G = sample(chr1.281788173_G)) %>%
#   FunXOR(chr18.27348077_G, chr1.281788173_G) %>%
#   mutate(inter_rank = rank(XOR_inter, ties.method = "random"))
# 
# x_ranked5 <- shuffled5[order(shuffled5$inter_rank),
#                        c('chr18.27348077_G', 'chr1.281788173_G',
#                          'XOR_inter', 'inter_rank')]

##6
#EIGHT TO BE REMOVED
# shuffled6 <- clipped %>%
#   mutate(chr8.103608382_G = sample(chr8.103608382_G),
#          chr9.15866960_A = sample(chr9.15866960_A)) %>%
#   FunXOR(chr8.103608382_G, chr9.15866960_A) %>%
#   mutate(inter_rank = rank(XOR_inter, ties.method = "random"))
# 
# x_ranked6 <- shuffled6[order(shuffled6$inter_rank),
#                        c('chr8.103608382_G', 'chr9.15866960_A',
#                          'XOR_inter', 'inter_rank')]

##7

shuffled7 <- clipped %>% 
  mutate(chr1.203085725_C = sample(chr1.203085725_C), 
         chr10.84091208_T = sample(chr10.84091208_T)) %>% 
  FunXOR(chr1.203085725_C, chr10.84091208_T) %>% 
  mutate(inter_rank = rank(XOR_inter, ties.method = "random")) 

x_ranked7 <- shuffled7[order(shuffled7$inter_rank), 
                       c('chr1.203085725_C', 'chr10.84091208_T', 
                         'XOR_inter', 'inter_rank')]

##8
#FIRST TO BE REMOVED
# shuffled8 <- clipped %>% 
#   mutate(chr5.107167969_G = sample(chr5.107167969_G), 
#          chr9.71715296_A = sample(chr9.71715296_A)) %>% 
#   FunXOR(chr5.107167969_G, chr9.71715296_A) %>% 
#   mutate(inter_rank = rank(XOR_inter, ties.method = "random")) 
# 
# x_ranked8 <- shuffled8[order(shuffled8$inter_rank), 
#                        c('chr5.107167969_G', 'chr9.71715296_A', 
#                          'XOR_inter', 'inter_rank')]

##9
#FOURTH TO BE REMOVED
# shuffled9 <- clipped %>% 
#   mutate(chr10.23267180_G = sample(chr10.23267180_G), 
#          chr3.136492861_G = sample(chr3.136492861_G)) %>% 
#   FunXOR(chr10.23267180_G, chr3.136492861_G) %>% 
#   mutate(inter_rank = rank(XOR_inter, ties.method = "random")) 
# 
# x_ranked9 <- shuffled9[order(shuffled9$inter_rank), 
#                        c('chr10.23267180_G', 'chr3.136492861_G', 
#                          'XOR_inter', 'inter_rank')]

#######create final dataset
#REMOVE X_RANKED THAT WASN'T USED
clipped_final <- clipped[order(clipped$y_rank),] %>% 
  #the first and second columns of each x_ranked data include features, ranked by their XOR interaction
  #combine phenotype data with ranked features
  select(bmi_w_tail_res_res, y_rank) %>% 
  #cbind(x_ranked1[, c(1, 2)]) %>% #SECOND
  #cbind(x_ranked2[, c(1, 2)]) %>% #THIRD
  #cbind(x_ranked3[, c(1, 2)]) %>% #FIFTH
  #cbind(x_ranked4[, c(1, 2)]) %>% #SEVENTH
  #cbind(x_ranked5[, c(1, 2)]) %>% #SIXTH
  #cbind(x_ranked6[, c(1, 2)]) %>% #EIGHT
  cbind(x_ranked7[, c(1, 2)]) %>% 
  #cbind(x_ranked8[, c(1, 2)]) %>% #FIRST
  #cbind(x_ranked9[, c(1, 2)]) %>% #FOURTH
  select(colnames(clip_leftover_shuffle))

#combine row-wise with previous shuffled data
comb_final <- clipped_final %>% 
  rbind(clip_leftover_shuffle)

#order by y_rank
comb_final <- comb_final[order(comb_final$y_rank), ]

#combine column-wise with shuffled
comb_shuff_final <- y_rankedBMIwTail_shuff %>% 
  select(chr5.107167969_G, chr9.71715296_A,
         chr6.29889998_C, chr7.129118847_C,
         chr4.178946041_A, chr7.8599340_A,
         chr10.23267180_G, chr3.136492861_G,
         chr18.32316331_A, chr19.24321261_T,
         chr18.27348077_G, chr1.281788173_G,
         chr2.241577141_C, chr5.72916242_T,
         chr8.103608382_G, chr9.15866960_A) %>% #SELECT COLUMNS THAT WEREN'T SHUFFLED THEN RANKED
  cbind(comb_final) %>%
  select(colnames(BMIwTail))

#don't include y_rank in final csv
write_csv(comb_shuff_final[,1:19], paste0("seed", seed, "_1inter_16rand_", prop_ranked*100, "split.csv"))

#combined column-wise with significant
comb_sig_final <- y_rankedBMIwTail %>% 
  select(chr5.107167969_G, chr9.71715296_A, 
         chr6.29889998_C, chr7.129118847_C, 
         chr4.178946041_A, chr7.8599340_A, 
         chr10.23267180_G, chr3.136492861_G, 
         chr18.32316331_A, chr19.24321261_T, 
         chr18.27348077_G, chr1.281788173_G, 
         chr2.241577141_C, chr5.72916242_T, 
         chr8.103608382_G, chr9.15866960_A) %>% 
  cbind(comb_final) %>% 
  select(colnames(BMIwTail))

write_csv(comb_sig_final[,1:19], paste0("seed", seed, "_1inter_16sig_", prop_ranked*100, "split.csv"))


###---------------------- 2 interactions ----------------------###

library(tidyverse)

seed <- 0
prop_ranked <- 0.21
set.seed(seed)

#read in data
BMIwTail <- read.csv("BMIwTail.csv")

#add in y data
BMIwTail <- BMIwTail %>% 
  mutate(y_rank = rank(bmi_w_tail_res_res))

#includes significant variables for re-combinign
y_rankedBMIwTail <- BMIwTail[order(BMIwTail$y_rank), ] 

#clip dataset
clip_vec <- sample(nrow(BMIwTail), nrow(BMIwTail) * prop_ranked)
clipped <- BMIwTail[clip_vec, ]
clip_leftover <- BMIwTail[-clip_vec, ]

#shuffle other portion of dataset
#only shuffling chromosome pairs that are being ranked
clip_leftover_shuffle <- clip_leftover %>% 
  mutate(chr6.29889998_C = sample(chr6.29889998_C), 
         chr7.129118847_C = sample(chr7.129118847_C)) %>% 
  mutate(chr4.178946041_A = sample(chr4.178946041_A), 
         chr7.8599340_A = sample(chr7.8599340_A)) %>%
  mutate(chr5.107167969_G = sample(chr5.107167969_G), 
         chr5.72916242_T = sample(chr5.72916242_T)) %>% 
  mutate(chr18.32316331_A = sample(chr18.32316331_A), 
         chr19.24321261_T = sample(chr19.24321261_T)) %>% 
  mutate(chr18.27348077_G = sample(chr18.27348077_G), 
         chr10.84091208_T = sample(chr10.84091208_T)) %>% 
  mutate(chr8.103608382_G = sample(chr8.103608382_G), 
         chr9.15866960_A = sample(chr9.15866960_A)) %>% 
  mutate(chr1.203085725_C = sample(chr1.203085725_C), 
         chr1.281788173_G = sample(chr1.281788173_G)) %>% 
  mutate(chr2.241577141_C = sample(chr2.241577141_C), 
         chr3.136492861_G = sample(chr3.136492861_G)) %>% 
  mutate(chr9.71715296_A = sample(chr9.71715296_A), 
         chr10.23267180_G = sample(chr10.23267180_G)) %>% 
  select(-chr5.107167969_G, -chr9.71715296_A, 
         -chr6.29889998_C, -chr7.129118847_C, 
         -chr4.178946041_A, -chr7.8599340_A, 
         -chr3.136492861_G, -chr10.23267180_G, 
         -chr18.32316331_A, -chr19.24321261_T, 
         -chr18.27348077_G, -chr1.281788173_G,
         -chr2.241577141_C, -chr5.72916242_T)
         #-chr8.103608382_G, -chr9.15866960_A) #REMOVE COLUMNS THAT AREN'T BEING SHUFFLED THEN RANKED


##########penetrance functions############

FunXOR <- function(df, X1, X2) {
  df <- df %>%
    mutate(XOR_inter = case_when(
      {{X1}} == 0 & {{X2}} == 0 ~ 0,
      {{X1}} == 0 & {{X2}} == 1 ~ 1,
      {{X1}} == 0 & {{X2}} == 2 ~ 0,
      {{X1}} == 1 & {{X2}} == 0 ~ 1,
      {{X1}} == 1 & {{X2}} == 1 ~ 0,
      {{X1}} == 1 & {{X2}} == 2 ~ 1,
      {{X1}} == 2 & {{X2}} == 0 ~ 0,
      {{X1}} == 2 & {{X2}} == 1 ~ 1,
      {{X1}} == 2 & {{X2}} == 2 ~ 0
    ))
  return(df)
}


########creating datasets###########


##1
#SECOND TO BE REMOVED
# shuffled1 <- clipped %>% 
#   mutate(chr6.29889998_C = sample(chr6.29889998_C), 
#          chr7.129118847_C = sample(chr7.129118847_C)) %>% 
#   FunXOR(chr6.29889998_C, chr7.129118847_C) %>% 
#   mutate(inter_rank = rank(XOR_inter, ties.method = "random")) 
# 
# x_ranked1 <- shuffled1[order(shuffled1$inter_rank), 
#                            c('chr6.29889998_C', 'chr7.129118847_C', 
#                              'XOR_inter', 'inter_rank')]

##2 
#THIRD TO BE REMOVED
# shuffled2 <- clipped %>% 
#   mutate(chr4.178946041_A = sample(chr4.178946041_A), 
#          chr7.8599340_A = sample(chr7.8599340_A)) %>% 
#   FunXOR(chr4.178946041_A, chr7.8599340_A) %>% 
#   mutate(inter_rank = rank(XOR_inter, ties.method = "random")) 
# 
# x_ranked2 <- shuffled2[order(shuffled2$inter_rank), 
#                        c('chr4.178946041_A', 'chr7.8599340_A', 
#                          'XOR_inter', 'inter_rank')]

##3
#FIFTH TO BE REMOVED
# shuffled3 <- clipped %>% 
#   mutate(chr18.32316331_A = sample(chr18.32316331_A), 
#          chr19.24321261_T = sample(chr19.24321261_T)) %>% 
#   FunXOR(chr18.32316331_A, chr19.24321261_T) %>% 
#   mutate(inter_rank = rank(XOR_inter, ties.method = "random")) 
# 
# x_ranked3 <- shuffled3[order(shuffled3$inter_rank), 
#                        c('chr18.32316331_A', 'chr19.24321261_T', 
#                          'XOR_inter', 'inter_rank')]

##4
#SEVENTH TO BE REMOVED
# shuffled4 <- clipped %>%
#   mutate(chr2.241577141_C = sample(chr2.241577141_C),
#          chr5.72916242_T = sample(chr5.72916242_T)) %>%
#   FunXOR(chr2.241577141_C, chr5.72916242_T) %>%
#   mutate(inter_rank = rank(XOR_inter, ties.method = "random"))
# 
# x_ranked4 <- shuffled4[order(shuffled4$inter_rank),
#                        c('chr2.241577141_C', 'chr5.72916242_T',
#                          'XOR_inter', 'inter_rank')]

##5
#SIXTH TO BE REMOVED
# shuffled5 <- clipped %>%
#   mutate(chr18.27348077_G = sample(chr18.27348077_G),
#          chr1.281788173_G = sample(chr1.281788173_G)) %>%
#   FunXOR(chr18.27348077_G, chr1.281788173_G) %>%
#   mutate(inter_rank = rank(XOR_inter, ties.method = "random"))
# 
# x_ranked5 <- shuffled5[order(shuffled5$inter_rank),
#                        c('chr18.27348077_G', 'chr1.281788173_G',
#                          'XOR_inter', 'inter_rank')]

##6
#EIGHT TO BE REMOVED
shuffled6 <- clipped %>%
  mutate(chr8.103608382_G = sample(chr8.103608382_G),
         chr9.15866960_A = sample(chr9.15866960_A)) %>%
  FunXOR(chr8.103608382_G, chr9.15866960_A) %>%
  mutate(inter_rank = rank(XOR_inter, ties.method = "random"))

x_ranked6 <- shuffled6[order(shuffled6$inter_rank),
                       c('chr8.103608382_G', 'chr9.15866960_A',
                         'XOR_inter', 'inter_rank')]

##7

shuffled7 <- clipped %>% 
  mutate(chr1.203085725_C = sample(chr1.203085725_C), 
         chr10.84091208_T = sample(chr10.84091208_T)) %>% 
  FunXOR(chr1.203085725_C, chr10.84091208_T) %>% 
  mutate(inter_rank = rank(XOR_inter, ties.method = "random")) 

x_ranked7 <- shuffled7[order(shuffled7$inter_rank), 
                       c('chr1.203085725_C', 'chr10.84091208_T', 
                         'XOR_inter', 'inter_rank')]

##8
#FIRST TO BE REMOVED
# shuffled8 <- clipped %>% 
#   mutate(chr5.107167969_G = sample(chr5.107167969_G), 
#          chr9.71715296_A = sample(chr9.71715296_A)) %>% 
#   FunXOR(chr5.107167969_G, chr9.71715296_A) %>% 
#   mutate(inter_rank = rank(XOR_inter, ties.method = "random")) 
# 
# x_ranked8 <- shuffled8[order(shuffled8$inter_rank), 
#                        c('chr5.107167969_G', 'chr9.71715296_A', 
#                          'XOR_inter', 'inter_rank')]

##9
#FOURTH TO BE REMOVED
# shuffled9 <- clipped %>% 
#   mutate(chr10.23267180_G = sample(chr10.23267180_G), 
#          chr3.136492861_G = sample(chr3.136492861_G)) %>% 
#   FunXOR(chr10.23267180_G, chr3.136492861_G) %>% 
#   mutate(inter_rank = rank(XOR_inter, ties.method = "random")) 
# 
# x_ranked9 <- shuffled9[order(shuffled9$inter_rank), 
#                        c('chr10.23267180_G', 'chr3.136492861_G', 
#                          'XOR_inter', 'inter_rank')]

#######create final dataset
#REMOVE X_RANKED THAT WASN'T USED
clipped_final <- clipped[order(clipped$y_rank),] %>% 
  select(bmi_w_tail_res_res, y_rank) %>% 
  #cbind(x_ranked1[, c(1, 2)]) %>% #SECOND
  #cbind(x_ranked2[, c(1, 2)]) %>% #THIRD
  #cbind(x_ranked3[, c(1, 2)]) %>% #FIFTH
  #cbind(x_ranked4[, c(1, 2)]) %>% #SEVENTH
  #cbind(x_ranked5[, c(1, 2)]) %>% #SIXTH
  cbind(x_ranked6[, c(1, 2)]) %>% #EIGHT
  cbind(x_ranked7[, c(1, 2)]) %>% 
  #cbind(x_ranked8[, c(1, 2)]) %>% #FIRST
  #cbind(x_ranked9[, c(1, 2)]) %>% #FOURTH
  select(colnames(clip_leftover_shuffle))

#combine row-wise with previous shuffled data
comb_final <- clipped_final %>% 
  rbind(clip_leftover_shuffle)

#####@ EZ CHECK THAT COLUMN ORDER IS THE SAME HERE BEFORE RUNNING
#order by y_rank
comb_final <- comb_final[order(comb_final$y_rank), ]

#combine column-wise with shuffled
comb_shuff_final <- y_rankedBMIwTail_shuff %>% #CHOOSE THE DATASET TO COMBINE WITH (shuffled or unshuffled?)
  select(chr5.107167969_G, chr9.71715296_A,
         chr6.29889998_C, chr7.129118847_C,
         chr4.178946041_A, chr7.8599340_A,
         chr10.23267180_G, chr3.136492861_G,
         chr18.32316331_A, chr19.24321261_T,
         chr18.27348077_G, chr1.281788173_G,
         chr2.241577141_C, chr5.72916242_T) %>%
         #chr8.103608382_G, chr9.15866960_A) %>% #SELECT COLUMNS THAT WEREN'T SHUFFLED THEN RANKED
  cbind(comb_final) %>%
  select(colnames(BMIwTail))

write_csv(comb_shuff_final[,1:19], "seed", seed, "_2inter_14rand_", prop_ranked*100, "split.csv"))

#combined column-wise with significant
comb_sig_final <- y_rankedBMIwTail %>% 
  select(chr5.107167969_G, chr9.71715296_A, 
         chr6.29889998_C, chr7.129118847_C, 
         chr4.178946041_A, chr7.8599340_A, 
         chr10.23267180_G, chr3.136492861_G, 
         chr18.32316331_A, chr19.24321261_T, 
         chr18.27348077_G, chr1.281788173_G, 
         chr2.241577141_C, chr5.72916242_T) %>% 
         #chr8.103608382_G, chr9.15866960_A) %>% 
  cbind(comb_final) %>% 
  select(colnames(BMIwTail))

write_csv(comb_sig_final[,1:19], paste0("seed", seed, "_2inter_14sig_", prop_ranked*100, "split.csv"))


###---------------------- 3 interactions ----------------------###

library(tidyverse)

seed <- 0
prop_ranked <- 0.21
set.seed(seed)

#read in data
BMIwTail <- read.csv("BMIwTail.csv")

#add in y data
BMIwTail <- BMIwTail %>% 
  mutate(y_rank = rank(bmi_w_tail_res_res))

#includes significant variables for re-combinign
y_rankedBMIwTail <- BMIwTail[order(BMIwTail$y_rank), ] 

#clip dataset
clip_vec <- sample(nrow(BMIwTail), nrow(BMIwTail) * prop_ranked) 
clipped <- BMIwTail[clip_vec, ]
clip_leftover <- BMIwTail[-clip_vec, ]

#shuffle other portion of dataset
#only shuffling chromosome pairs that are being ranked
clip_leftover_shuffle <- clip_leftover %>% 
  mutate(chr6.29889998_C = sample(chr6.29889998_C), 
         chr7.129118847_C = sample(chr7.129118847_C)) %>% 
  mutate(chr4.178946041_A = sample(chr4.178946041_A), 
         chr7.8599340_A = sample(chr7.8599340_A)) %>%
  mutate(chr5.107167969_G = sample(chr5.107167969_G), 
         chr5.72916242_T = sample(chr5.72916242_T)) %>% 
  mutate(chr18.32316331_A = sample(chr18.32316331_A), 
         chr19.24321261_T = sample(chr19.24321261_T)) %>% 
  mutate(chr18.27348077_G = sample(chr18.27348077_G), 
         chr10.84091208_T = sample(chr10.84091208_T)) %>% 
  mutate(chr8.103608382_G = sample(chr8.103608382_G), 
         chr9.15866960_A = sample(chr9.15866960_A)) %>% 
  mutate(chr1.203085725_C = sample(chr1.203085725_C), 
         chr1.281788173_G = sample(chr1.281788173_G)) %>% 
  mutate(chr2.241577141_C = sample(chr2.241577141_C), 
         chr3.136492861_G = sample(chr3.136492861_G)) %>% 
  mutate(chr9.71715296_A = sample(chr9.71715296_A), 
         chr10.23267180_G = sample(chr10.23267180_G)) %>% 
  select(-chr5.107167969_G, -chr9.71715296_A, 
         -chr6.29889998_C, -chr7.129118847_C, 
         -chr4.178946041_A, -chr7.8599340_A, 
         -chr3.136492861_G, -chr10.23267180_G, 
         -chr18.32316331_A, -chr19.24321261_T, 
         -chr18.27348077_G, -chr1.281788173_G)
         #-chr2.241577141_C, -chr5.72916242_T)
         #-chr8.103608382_G, -chr9.15866960_A) #REMOVE COLUMNS THAT AREN'T BEING SHUFFLED THEN RANKED


##########penetrance functions############

FunXOR <- function(df, X1, X2) {
  df <- df %>%
    mutate(XOR_inter = case_when(
      {{X1}} == 0 & {{X2}} == 0 ~ 0,
      {{X1}} == 0 & {{X2}} == 1 ~ 1,
      {{X1}} == 0 & {{X2}} == 2 ~ 0,
      {{X1}} == 1 & {{X2}} == 0 ~ 1,
      {{X1}} == 1 & {{X2}} == 1 ~ 0,
      {{X1}} == 1 & {{X2}} == 2 ~ 1,
      {{X1}} == 2 & {{X2}} == 0 ~ 0,
      {{X1}} == 2 & {{X2}} == 1 ~ 1,
      {{X1}} == 2 & {{X2}} == 2 ~ 0
    ))
  return(df)
}


########creating datasets###########


##1
#SECOND TO BE REMOVED
# shuffled1 <- clipped %>% 
#   mutate(chr6.29889998_C = sample(chr6.29889998_C), 
#          chr7.129118847_C = sample(chr7.129118847_C)) %>% 
#   FunXOR(chr6.29889998_C, chr7.129118847_C) %>% 
#   mutate(inter_rank = rank(XOR_inter, ties.method = "random")) 
# 
# x_ranked1 <- shuffled1[order(shuffled1$inter_rank), 
#                            c('chr6.29889998_C', 'chr7.129118847_C', 
#                              'XOR_inter', 'inter_rank')]

##2 
#THIRD TO BE REMOVED
# shuffled2 <- clipped %>% 
#   mutate(chr4.178946041_A = sample(chr4.178946041_A), 
#          chr7.8599340_A = sample(chr7.8599340_A)) %>% 
#   FunXOR(chr4.178946041_A, chr7.8599340_A) %>% 
#   mutate(inter_rank = rank(XOR_inter, ties.method = "random")) 
# 
# x_ranked2 <- shuffled2[order(shuffled2$inter_rank), 
#                        c('chr4.178946041_A', 'chr7.8599340_A', 
#                          'XOR_inter', 'inter_rank')]

##3
#FIFTH TO BE REMOVED
# shuffled3 <- clipped %>% 
#   mutate(chr18.32316331_A = sample(chr18.32316331_A), 
#          chr19.24321261_T = sample(chr19.24321261_T)) %>% 
#   FunXOR(chr18.32316331_A, chr19.24321261_T) %>% 
#   mutate(inter_rank = rank(XOR_inter, ties.method = "random")) 
# 
# x_ranked3 <- shuffled3[order(shuffled3$inter_rank), 
#                        c('chr18.32316331_A', 'chr19.24321261_T', 
#                          'XOR_inter', 'inter_rank')]

##4
#SEVENTH TO BE REMOVED
shuffled4 <- clipped %>%
  mutate(chr2.241577141_C = sample(chr2.241577141_C),
         chr5.72916242_T = sample(chr5.72916242_T)) %>%
  FunXOR(chr2.241577141_C, chr5.72916242_T) %>%
  mutate(inter_rank = rank(XOR_inter, ties.method = "random"))

x_ranked4 <- shuffled4[order(shuffled4$inter_rank),
                       c('chr2.241577141_C', 'chr5.72916242_T',
                         'XOR_inter', 'inter_rank')]

##5
#SIXTH TO BE REMOVED
# shuffled5 <- clipped %>%
#   mutate(chr18.27348077_G = sample(chr18.27348077_G),
#          chr1.281788173_G = sample(chr1.281788173_G)) %>%
#   FunXOR(chr18.27348077_G, chr1.281788173_G) %>%
#   mutate(inter_rank = rank(XOR_inter, ties.method = "random"))
# 
# x_ranked5 <- shuffled5[order(shuffled5$inter_rank),
#                        c('chr18.27348077_G', 'chr1.281788173_G',
#                          'XOR_inter', 'inter_rank')]

##6
#EIGHT TO BE REMOVED
shuffled6 <- clipped %>%
  mutate(chr8.103608382_G = sample(chr8.103608382_G),
         chr9.15866960_A = sample(chr9.15866960_A)) %>%
  FunXOR(chr8.103608382_G, chr9.15866960_A) %>%
  mutate(inter_rank = rank(XOR_inter, ties.method = "random"))

x_ranked6 <- shuffled6[order(shuffled6$inter_rank),
                       c('chr8.103608382_G', 'chr9.15866960_A',
                         'XOR_inter', 'inter_rank')]

##7

shuffled7 <- clipped %>% 
  mutate(chr1.203085725_C = sample(chr1.203085725_C), 
         chr10.84091208_T = sample(chr10.84091208_T)) %>% 
  FunXOR(chr1.203085725_C, chr10.84091208_T) %>% 
  mutate(inter_rank = rank(XOR_inter, ties.method = "random")) 

x_ranked7 <- shuffled7[order(shuffled7$inter_rank), 
                       c('chr1.203085725_C', 'chr10.84091208_T', 
                         'XOR_inter', 'inter_rank')]

##8
#FIRST TO BE REMOVED
# shuffled8 <- clipped %>% 
#   mutate(chr5.107167969_G = sample(chr5.107167969_G), 
#          chr9.71715296_A = sample(chr9.71715296_A)) %>% 
#   FunXOR(chr5.107167969_G, chr9.71715296_A) %>% 
#   mutate(inter_rank = rank(XOR_inter, ties.method = "random")) 
# 
# x_ranked8 <- shuffled8[order(shuffled8$inter_rank), 
#                        c('chr5.107167969_G', 'chr9.71715296_A', 
#                          'XOR_inter', 'inter_rank')]

##9
#FOURTH TO BE REMOVED
# shuffled9 <- clipped %>% 
#   mutate(chr10.23267180_G = sample(chr10.23267180_G), 
#          chr3.136492861_G = sample(chr3.136492861_G)) %>% 
#   FunXOR(chr10.23267180_G, chr3.136492861_G) %>% 
#   mutate(inter_rank = rank(XOR_inter, ties.method = "random")) 
# 
# x_ranked9 <- shuffled9[order(shuffled9$inter_rank), 
#                        c('chr10.23267180_G', 'chr3.136492861_G', 
#                          'XOR_inter', 'inter_rank')]

#######create final dataset
#REMOVE X_RANKED THAT WASN'T USED
clipped_final <- clipped[order(clipped$y_rank),] %>% 
  select(bmi_w_tail_res_res, y_rank) %>% 
  #cbind(x_ranked1[, c(1, 2)]) %>% #SECOND
  #cbind(x_ranked2[, c(1, 2)]) %>% #THIRD
  #cbind(x_ranked3[, c(1, 2)]) %>% #FIFTH
  cbind(x_ranked4[, c(1, 2)]) %>% #SEVENTH
  #cbind(x_ranked5[, c(1, 2)]) %>% #SIXTH
  cbind(x_ranked6[, c(1, 2)]) %>% #EIGHT
  cbind(x_ranked7[, c(1, 2)]) %>% 
  #cbind(x_ranked8[, c(1, 2)]) %>% #FIRST
  #cbind(x_ranked9[, c(1, 2)]) %>% #FOURTH
  select(colnames(clip_leftover_shuffle))

#combine row-wise with previous shuffled data
comb_final <- clipped_final %>% 
  rbind(clip_leftover_shuffle)

#order by y_rank
comb_final <- comb_final[order(comb_final$y_rank), ]

#combine column-wise with shuffled
comb_shuff_final <- y_rankedBMIwTail_shuff %>% #CHOOSE THE DATASET TO COMBINE WITH (shuffled or unshuffled?)
  select(chr5.107167969_G, chr9.71715296_A,
         chr6.29889998_C, chr7.129118847_C,
         chr4.178946041_A, chr7.8599340_A,
         chr10.23267180_G, chr3.136492861_G,
         chr18.32316331_A, chr19.24321261_T,
         chr18.27348077_G, chr1.281788173_G) %>%
         #chr2.241577141_C, chr5.72916242_T) %>%
         #chr8.103608382_G, chr9.15866960_A) %>% #SELECT COLUMNS THAT WEREN'T SHUFFLED THEN RANKED
  cbind(comb_final) %>%
  select(colnames(BMIwTail))

write_csv(comb_shuff_final[,1:19], paste0("seed", seed, "_3inter_12rand_", prop_ranked*100, "split.csv"))

#combined column-wise with significant
comb_sig_final <- y_rankedBMIwTail %>% 
  select(chr5.107167969_G, chr9.71715296_A, 
         chr6.29889998_C, chr7.129118847_C, 
         chr4.178946041_A, chr7.8599340_A, 
         chr10.23267180_G, chr3.136492861_G, 
         chr18.32316331_A, chr19.24321261_T, 
         chr18.27348077_G, chr1.281788173_G) %>% 
         #chr2.241577141_C, chr5.72916242_T) %>% 
         #chr8.103608382_G, chr9.15866960_A) %>% 
  cbind(comb_final) %>% 
  select(colnames(BMIwTail))

write_csv(comb_sig_final[,1:19], paste0("seed", seed, "_3inter_12sig_", prop_ranked*100, "split.csv"))


###---------------------- 4 interactions ----------------------###

library(tidyverse)

seed <- 0
prop_ranked <- 0.21
set.seed(seed)

#read in data
BMIwTail <- read.csv("BMIwTail.csv")

#add in y data
BMIwTail <- BMIwTail %>% 
  mutate(y_rank = rank(bmi_w_tail_res_res))

#includes significant variables for re-combinign
y_rankedBMIwTail <- BMIwTail[order(BMIwTail$y_rank), ] 

#clip dataset
clip_vec <- sample(nrow(BMIwTail), nrow(BMIwTail) * prop_ranked) 
clipped <- BMIwTail[clip_vec, ]
clip_leftover <- BMIwTail[-clip_vec, ]

#shuffle other portion of dataset
#only shuffling chromosome pairs that are being ranked
clip_leftover_shuffle <- clip_leftover %>% 
  mutate(chr6.29889998_C = sample(chr6.29889998_C), 
         chr7.129118847_C = sample(chr7.129118847_C)) %>% 
  mutate(chr4.178946041_A = sample(chr4.178946041_A), 
         chr7.8599340_A = sample(chr7.8599340_A)) %>%
  mutate(chr5.107167969_G = sample(chr5.107167969_G), 
         chr5.72916242_T = sample(chr5.72916242_T)) %>% 
  mutate(chr18.32316331_A = sample(chr18.32316331_A), 
         chr19.24321261_T = sample(chr19.24321261_T)) %>% 
  mutate(chr18.27348077_G = sample(chr18.27348077_G), 
         chr10.84091208_T = sample(chr10.84091208_T)) %>% 
  mutate(chr8.103608382_G = sample(chr8.103608382_G), 
         chr9.15866960_A = sample(chr9.15866960_A)) %>% 
  mutate(chr1.203085725_C = sample(chr1.203085725_C), 
         chr1.281788173_G = sample(chr1.281788173_G)) %>% 
  mutate(chr2.241577141_C = sample(chr2.241577141_C), 
         chr3.136492861_G = sample(chr3.136492861_G)) %>% 
  mutate(chr9.71715296_A = sample(chr9.71715296_A), 
         chr10.23267180_G = sample(chr10.23267180_G)) %>% 
  select(-chr5.107167969_G, -chr9.71715296_A, 
         -chr6.29889998_C, -chr7.129118847_C, 
         -chr4.178946041_A, -chr7.8599340_A, 
         -chr3.136492861_G, -chr10.23267180_G, 
         -chr18.32316331_A, -chr19.24321261_T)
         #-chr18.27348077_G, -chr1.281788173_G)
         #-chr2.241577141_C, -chr5.72916242_T)
         #-chr8.103608382_G, -chr9.15866960_A) #REMOVE COLUMNS THAT AREN'T BEING SHUFFLED THEN RANKED


##########penetrance functions############

FunXOR <- function(df, X1, X2) {
  df <- df %>%
    mutate(XOR_inter = case_when(
      {{X1}} == 0 & {{X2}} == 0 ~ 0,
      {{X1}} == 0 & {{X2}} == 1 ~ 1,
      {{X1}} == 0 & {{X2}} == 2 ~ 0,
      {{X1}} == 1 & {{X2}} == 0 ~ 1,
      {{X1}} == 1 & {{X2}} == 1 ~ 0,
      {{X1}} == 1 & {{X2}} == 2 ~ 1,
      {{X1}} == 2 & {{X2}} == 0 ~ 0,
      {{X1}} == 2 & {{X2}} == 1 ~ 1,
      {{X1}} == 2 & {{X2}} == 2 ~ 0
    ))
  return(df)
}


########creating datasets###########


##1
#SECOND TO BE REMOVED
# shuffled1 <- clipped %>% 
#   mutate(chr6.29889998_C = sample(chr6.29889998_C), 
#          chr7.129118847_C = sample(chr7.129118847_C)) %>% 
#   FunXOR(chr6.29889998_C, chr7.129118847_C) %>% 
#   mutate(inter_rank = rank(XOR_inter, ties.method = "random")) 
# 
# x_ranked1 <- shuffled1[order(shuffled1$inter_rank), 
#                            c('chr6.29889998_C', 'chr7.129118847_C', 
#                              'XOR_inter', 'inter_rank')]

##2 
#THIRD TO BE REMOVED
# shuffled2 <- clipped %>% 
#   mutate(chr4.178946041_A = sample(chr4.178946041_A), 
#          chr7.8599340_A = sample(chr7.8599340_A)) %>% 
#   FunXOR(chr4.178946041_A, chr7.8599340_A) %>% 
#   mutate(inter_rank = rank(XOR_inter, ties.method = "random")) 
# 
# x_ranked2 <- shuffled2[order(shuffled2$inter_rank), 
#                        c('chr4.178946041_A', 'chr7.8599340_A', 
#                          'XOR_inter', 'inter_rank')]

##3
#FIFTH TO BE REMOVED
# shuffled3 <- clipped %>% 
#   mutate(chr18.32316331_A = sample(chr18.32316331_A), 
#          chr19.24321261_T = sample(chr19.24321261_T)) %>% 
#   FunXOR(chr18.32316331_A, chr19.24321261_T) %>% 
#   mutate(inter_rank = rank(XOR_inter, ties.method = "random")) 
# 
# x_ranked3 <- shuffled3[order(shuffled3$inter_rank), 
#                        c('chr18.32316331_A', 'chr19.24321261_T', 
#                          'XOR_inter', 'inter_rank')]

##4
#SEVENTH TO BE REMOVED
shuffled4 <- clipped %>%
  mutate(chr2.241577141_C = sample(chr2.241577141_C),
         chr5.72916242_T = sample(chr5.72916242_T)) %>%
  FunXOR(chr2.241577141_C, chr5.72916242_T) %>%
  mutate(inter_rank = rank(XOR_inter, ties.method = "random"))

x_ranked4 <- shuffled4[order(shuffled4$inter_rank),
                       c('chr2.241577141_C', 'chr5.72916242_T',
                         'XOR_inter', 'inter_rank')]

##5
#SIXTH TO BE REMOVED
shuffled5 <- clipped %>%
  mutate(chr18.27348077_G = sample(chr18.27348077_G),
         chr1.281788173_G = sample(chr1.281788173_G)) %>%
  FunXOR(chr18.27348077_G, chr1.281788173_G) %>%
  mutate(inter_rank = rank(XOR_inter, ties.method = "random"))

x_ranked5 <- shuffled5[order(shuffled5$inter_rank),
                       c('chr18.27348077_G', 'chr1.281788173_G',
                         'XOR_inter', 'inter_rank')]

##6
#EIGHT TO BE REMOVED
shuffled6 <- clipped %>%
  mutate(chr8.103608382_G = sample(chr8.103608382_G),
         chr9.15866960_A = sample(chr9.15866960_A)) %>%
  FunXOR(chr8.103608382_G, chr9.15866960_A) %>%
  mutate(inter_rank = rank(XOR_inter, ties.method = "random"))

x_ranked6 <- shuffled6[order(shuffled6$inter_rank),
                       c('chr8.103608382_G', 'chr9.15866960_A',
                         'XOR_inter', 'inter_rank')]

##7

shuffled7 <- clipped %>% 
  mutate(chr1.203085725_C = sample(chr1.203085725_C), 
         chr10.84091208_T = sample(chr10.84091208_T)) %>% 
  FunXOR(chr1.203085725_C, chr10.84091208_T) %>% 
  mutate(inter_rank = rank(XOR_inter, ties.method = "random")) 

x_ranked7 <- shuffled7[order(shuffled7$inter_rank), 
                       c('chr1.203085725_C', 'chr10.84091208_T', 
                         'XOR_inter', 'inter_rank')]

##8
#FIRST TO BE REMOVED
# shuffled8 <- clipped %>% 
#   mutate(chr5.107167969_G = sample(chr5.107167969_G), 
#          chr9.71715296_A = sample(chr9.71715296_A)) %>% 
#   FunXOR(chr5.107167969_G, chr9.71715296_A) %>% 
#   mutate(inter_rank = rank(XOR_inter, ties.method = "random")) 
# 
# x_ranked8 <- shuffled8[order(shuffled8$inter_rank), 
#                        c('chr5.107167969_G', 'chr9.71715296_A', 
#                          'XOR_inter', 'inter_rank')]

##9
#FOURTH TO BE REMOVED
# shuffled9 <- clipped %>% 
#   mutate(chr10.23267180_G = sample(chr10.23267180_G), 
#          chr3.136492861_G = sample(chr3.136492861_G)) %>% 
#   FunXOR(chr10.23267180_G, chr3.136492861_G) %>% 
#   mutate(inter_rank = rank(XOR_inter, ties.method = "random")) 
# 
# x_ranked9 <- shuffled9[order(shuffled9$inter_rank), 
#                        c('chr10.23267180_G', 'chr3.136492861_G', 
#                          'XOR_inter', 'inter_rank')]

#######create final dataset
#REMOVE X_RANKED THAT WASN'T USED
clipped_final <- clipped[order(clipped$y_rank),] %>% 
  select(bmi_w_tail_res_res, y_rank) %>% 
  #cbind(x_ranked1[, c(1, 2)]) %>% #SECOND
  #cbind(x_ranked2[, c(1, 2)]) %>% #THIRD
  #cbind(x_ranked3[, c(1, 2)]) %>% #FIFTH
  cbind(x_ranked4[, c(1, 2)]) %>% #SEVENTH
  cbind(x_ranked5[, c(1, 2)]) %>% #SIXTH
  cbind(x_ranked6[, c(1, 2)]) %>% #EIGHT
  cbind(x_ranked7[, c(1, 2)]) %>% 
  #cbind(x_ranked8[, c(1, 2)]) %>% #FIRST
  #cbind(x_ranked9[, c(1, 2)]) %>% #FOURTH
  select(colnames(clip_leftover_shuffle))

#combine row-wise with previous shuffled data
comb_final <- clipped_final %>% 
  rbind(clip_leftover_shuffle)

#order by y_rank
comb_final <- comb_final[order(comb_final$y_rank), ]

#combine column-wise with shuffled
comb_shuff_final <- y_rankedBMIwTail_shuff %>% 
  select(chr5.107167969_G, chr9.71715296_A,
         chr6.29889998_C, chr7.129118847_C,
         chr4.178946041_A, chr7.8599340_A,
         chr10.23267180_G, chr3.136492861_G,
         chr18.32316331_A, chr19.24321261_T) %>%
         #chr18.27348077_G, chr1.281788173_G) %>%
         #chr2.241577141_C, chr5.72916242_T) %>%
         #chr8.103608382_G, chr9.15866960_A) %>% #SELECT COLUMNS THAT WEREN'T SHUFFLED THEN RANKED
  cbind(comb_final) %>%
  select(colnames(BMIwTail))

write_csv(comb_shuff_final[,1:19], paste0("seed", seed, "_4inter_10rand_", prop_ranked*100, "split.csv"))

#combined column-wise with significant
comb_sig_final <- y_rankedBMIwTail %>% 
  select(chr5.107167969_G, chr9.71715296_A, 
         chr6.29889998_C, chr7.129118847_C, 
         chr4.178946041_A, chr7.8599340_A, 
         chr10.23267180_G, chr3.136492861_G, 
         chr18.32316331_A, chr19.24321261_T) %>% 
         #chr18.27348077_G, chr1.281788173_G) %>% 
         #chr2.241577141_C, chr5.72916242_T) %>% 
         #chr8.103608382_G, chr9.15866960_A) %>% 
  cbind(comb_final) %>% 
  select(colnames(BMIwTail))

write_csv(comb_sig_final[,1:19], paste0("seed", seed, "_4inter_10sig_", prop_ranked*100, "split.csv"))


###---------------------- 5 interactions ----------------------###

library(tidyverse)

seed <- 0
prop_ranked <- 0.21
set.seed(seed)

#read in data
BMIwTail <- read.csv("BMIwTail.csv")

#add in y data
BMIwTail <- BMIwTail %>% 
  mutate(y_rank = rank(bmi_w_tail_res_res))

#includes significant variables for re-combinign
y_rankedBMIwTail <- BMIwTail[order(BMIwTail$y_rank), ] 

#clip dataset
clip_vec <- sample(nrow(BMIwTail), nrow(BMIwTail) * prop_ranked) 
clipped <- BMIwTail[clip_vec, ]
clip_leftover <- BMIwTail[-clip_vec, ]

#shuffle other portion of dataset
#only shuffling chromosome pairs that are being ranked
clip_leftover_shuffle <- clip_leftover %>% 
  mutate(chr6.29889998_C = sample(chr6.29889998_C), 
         chr7.129118847_C = sample(chr7.129118847_C)) %>% 
  mutate(chr4.178946041_A = sample(chr4.178946041_A), 
         chr7.8599340_A = sample(chr7.8599340_A)) %>%
  mutate(chr5.107167969_G = sample(chr5.107167969_G), 
         chr5.72916242_T = sample(chr5.72916242_T)) %>% 
  mutate(chr18.32316331_A = sample(chr18.32316331_A), 
         chr19.24321261_T = sample(chr19.24321261_T)) %>% 
  mutate(chr18.27348077_G = sample(chr18.27348077_G), 
         chr10.84091208_T = sample(chr10.84091208_T)) %>% 
  mutate(chr8.103608382_G = sample(chr8.103608382_G), 
         chr9.15866960_A = sample(chr9.15866960_A)) %>% 
  mutate(chr1.203085725_C = sample(chr1.203085725_C), 
         chr1.281788173_G = sample(chr1.281788173_G)) %>% 
  mutate(chr2.241577141_C = sample(chr2.241577141_C), 
         chr3.136492861_G = sample(chr3.136492861_G)) %>% 
  mutate(chr9.71715296_A = sample(chr9.71715296_A), 
         chr10.23267180_G = sample(chr10.23267180_G)) %>% 
  select(-chr5.107167969_G, -chr9.71715296_A, 
         -chr6.29889998_C, -chr7.129118847_C, 
         -chr4.178946041_A, -chr7.8599340_A, 
         -chr3.136492861_G, -chr10.23267180_G)
         #-chr18.32316331_A, -chr19.24321261_T)
         #-chr18.27348077_G, -chr1.281788173_G)
         #-chr2.241577141_C, -chr5.72916242_T)
         #-chr8.103608382_G, -chr9.15866960_A) #REMOVE COLUMNS THAT AREN'T BEING SHUFFLED THEN RANKED


##########penetrance functions############

FunXOR <- function(df, X1, X2) {
  df <- df %>%
    mutate(XOR_inter = case_when(
      {{X1}} == 0 & {{X2}} == 0 ~ 0,
      {{X1}} == 0 & {{X2}} == 1 ~ 1,
      {{X1}} == 0 & {{X2}} == 2 ~ 0,
      {{X1}} == 1 & {{X2}} == 0 ~ 1,
      {{X1}} == 1 & {{X2}} == 1 ~ 0,
      {{X1}} == 1 & {{X2}} == 2 ~ 1,
      {{X1}} == 2 & {{X2}} == 0 ~ 0,
      {{X1}} == 2 & {{X2}} == 1 ~ 1,
      {{X1}} == 2 & {{X2}} == 2 ~ 0
    ))
  return(df)
}


########creating datasets###########


##1
#SECOND TO BE REMOVED
# shuffled1 <- clipped %>% 
#   mutate(chr6.29889998_C = sample(chr6.29889998_C), 
#          chr7.129118847_C = sample(chr7.129118847_C)) %>% 
#   FunXOR(chr6.29889998_C, chr7.129118847_C) %>% 
#   mutate(inter_rank = rank(XOR_inter, ties.method = "random")) 
# 
# x_ranked1 <- shuffled1[order(shuffled1$inter_rank), 
#                            c('chr6.29889998_C', 'chr7.129118847_C', 
#                              'XOR_inter', 'inter_rank')]

##2 
#THIRD TO BE REMOVED
# shuffled2 <- clipped %>% 
#   mutate(chr4.178946041_A = sample(chr4.178946041_A), 
#          chr7.8599340_A = sample(chr7.8599340_A)) %>% 
#   FunXOR(chr4.178946041_A, chr7.8599340_A) %>% 
#   mutate(inter_rank = rank(XOR_inter, ties.method = "random")) 
# 
# x_ranked2 <- shuffled2[order(shuffled2$inter_rank), 
#                        c('chr4.178946041_A', 'chr7.8599340_A', 
#                          'XOR_inter', 'inter_rank')]

##3
#FIFTH TO BE REMOVED
shuffled3 <- clipped %>%
  mutate(chr18.32316331_A = sample(chr18.32316331_A),
         chr19.24321261_T = sample(chr19.24321261_T)) %>%
  FunXOR(chr18.32316331_A, chr19.24321261_T) %>%
  mutate(inter_rank = rank(XOR_inter, ties.method = "random"))

x_ranked3 <- shuffled3[order(shuffled3$inter_rank),
                       c('chr18.32316331_A', 'chr19.24321261_T',
                         'XOR_inter', 'inter_rank')]

##4
#SEVENTH TO BE REMOVED
shuffled4 <- clipped %>%
  mutate(chr2.241577141_C = sample(chr2.241577141_C),
         chr5.72916242_T = sample(chr5.72916242_T)) %>%
  FunXOR(chr2.241577141_C, chr5.72916242_T) %>%
  mutate(inter_rank = rank(XOR_inter, ties.method = "random"))

x_ranked4 <- shuffled4[order(shuffled4$inter_rank),
                       c('chr2.241577141_C', 'chr5.72916242_T',
                         'XOR_inter', 'inter_rank')]

##5
#SIXTH TO BE REMOVED
shuffled5 <- clipped %>%
  mutate(chr18.27348077_G = sample(chr18.27348077_G),
         chr1.281788173_G = sample(chr1.281788173_G)) %>%
  FunXOR(chr18.27348077_G, chr1.281788173_G) %>%
  mutate(inter_rank = rank(XOR_inter, ties.method = "random"))

x_ranked5 <- shuffled5[order(shuffled5$inter_rank),
                       c('chr18.27348077_G', 'chr1.281788173_G',
                         'XOR_inter', 'inter_rank')]

##6
#EIGHT TO BE REMOVED
shuffled6 <- clipped %>%
  mutate(chr8.103608382_G = sample(chr8.103608382_G),
         chr9.15866960_A = sample(chr9.15866960_A)) %>%
  FunXOR(chr8.103608382_G, chr9.15866960_A) %>%
  mutate(inter_rank = rank(XOR_inter, ties.method = "random"))

x_ranked6 <- shuffled6[order(shuffled6$inter_rank),
                       c('chr8.103608382_G', 'chr9.15866960_A',
                         'XOR_inter', 'inter_rank')]

##7

shuffled7 <- clipped %>% 
  mutate(chr1.203085725_C = sample(chr1.203085725_C), 
         chr10.84091208_T = sample(chr10.84091208_T)) %>% 
  FunXOR(chr1.203085725_C, chr10.84091208_T) %>% 
  mutate(inter_rank = rank(XOR_inter, ties.method = "random")) 

x_ranked7 <- shuffled7[order(shuffled7$inter_rank), 
                       c('chr1.203085725_C', 'chr10.84091208_T', 
                         'XOR_inter', 'inter_rank')]

##8
#FIRST TO BE REMOVED
# shuffled8 <- clipped %>% 
#   mutate(chr5.107167969_G = sample(chr5.107167969_G), 
#          chr9.71715296_A = sample(chr9.71715296_A)) %>% 
#   FunXOR(chr5.107167969_G, chr9.71715296_A) %>% 
#   mutate(inter_rank = rank(XOR_inter, ties.method = "random")) 
# 
# x_ranked8 <- shuffled8[order(shuffled8$inter_rank), 
#                        c('chr5.107167969_G', 'chr9.71715296_A', 
#                          'XOR_inter', 'inter_rank')]

##9
#FOURTH TO BE REMOVED
# shuffled9 <- clipped %>% 
#   mutate(chr10.23267180_G = sample(chr10.23267180_G), 
#          chr3.136492861_G = sample(chr3.136492861_G)) %>% 
#   FunXOR(chr10.23267180_G, chr3.136492861_G) %>% 
#   mutate(inter_rank = rank(XOR_inter, ties.method = "random")) 
# 
# x_ranked9 <- shuffled9[order(shuffled9$inter_rank), 
#                        c('chr10.23267180_G', 'chr3.136492861_G', 
#                          'XOR_inter', 'inter_rank')]

#######create final dataset
#REMOVE X_RANKED THAT WASN'T USED
clipped_final <- clipped[order(clipped$y_rank),] %>% 
  select(bmi_w_tail_res_res, y_rank) %>% 
  #cbind(x_ranked1[, c(1, 2)]) %>% #SECOND
  #cbind(x_ranked2[, c(1, 2)]) %>% #THIRD
  cbind(x_ranked3[, c(1, 2)]) %>% #FIFTH
  cbind(x_ranked4[, c(1, 2)]) %>% #SEVENTH
  cbind(x_ranked5[, c(1, 2)]) %>% #SIXTH
  cbind(x_ranked6[, c(1, 2)]) %>% #EIGHT
  cbind(x_ranked7[, c(1, 2)]) %>% 
  #cbind(x_ranked8[, c(1, 2)]) %>% #FIRST
  #cbind(x_ranked9[, c(1, 2)]) %>% #FOURTH
  select(colnames(clip_leftover_shuffle))

#combine row-wise with previous shuffled data
comb_final <- clipped_final %>% 
  rbind(clip_leftover_shuffle)

#order by y_rank
comb_final <- comb_final[order(comb_final$y_rank), ]

#combine column-wise with shuffled
comb_shuff_final <- y_rankedBMIwTail_shuff %>% #CHOOSE THE DATASET TO COMBINE WITH (shuffled or unshuffled?)
  select(chr5.107167969_G, chr9.71715296_A,
         chr6.29889998_C, chr7.129118847_C,
         chr4.178946041_A, chr7.8599340_A,
         chr10.23267180_G, chr3.136492861_G) %>%
         #chr18.32316331_A, chr19.24321261_T) %>%
         #chr18.27348077_G, chr1.281788173_G) %>%
         #chr2.241577141_C, chr5.72916242_T) %>%
         #chr8.103608382_G, chr9.15866960_A) %>% #SELECT COLUMNS THAT WEREN'T SHUFFLED THEN RANKED
  cbind(comb_final) %>%
  select(colnames(BMIwTail))

write_csv(comb_shuff_final[,1:19], paste0("seed", seed, "_5inter_8rand_", prop_ranked*100, "split.csv"))

#combined column-wise with significant
comb_sig_final <- y_rankedBMIwTail %>% 
  select(chr5.107167969_G, chr9.71715296_A, 
         chr6.29889998_C, chr7.129118847_C, 
         chr4.178946041_A, chr7.8599340_A, 
         chr10.23267180_G, chr3.136492861_G) %>% 
         #chr18.32316331_A, chr19.24321261_T) %>% 
         #chr18.27348077_G, chr1.281788173_G) %>% 
         #chr2.241577141_C, chr5.72916242_T) %>% 
         #chr8.103608382_G, chr9.15866960_A) %>% 
  cbind(comb_final) %>% 
  select(colnames(BMIwTail))

write_csv(comb_sig_final[,1:19], paste0("seed", seed, "_5inter_8sig_", prop_ranked*100, "split.csv"))


###---------------------- 6 interactions ----------------------###

library(tidyverse)

seed <- 0
prop_ranked <- 0.21
set.seed(seed)

#read in data
BMIwTail <- read.csv("BMIwTail.csv")

#add in y data
BMIwTail <- BMIwTail %>% 
  mutate(y_rank = rank(bmi_w_tail_res_res))

#includes significant variables for re-combinign
y_rankedBMIwTail <- BMIwTail[order(BMIwTail$y_rank), ] 

#clip dataset
clip_vec <- sample(nrow(BMIwTail), nrow(BMIwTail) * prop_ranked) 
clipped <- BMIwTail[clip_vec, ]
clip_leftover <- BMIwTail[-clip_vec, ]

#shuffle other portion of dataset
#only shuffling chromosome pairs that are being ranked
clip_leftover_shuffle <- clip_leftover %>% 
  mutate(chr6.29889998_C = sample(chr6.29889998_C), 
         chr7.129118847_C = sample(chr7.129118847_C)) %>% 
  mutate(chr4.178946041_A = sample(chr4.178946041_A), 
         chr7.8599340_A = sample(chr7.8599340_A)) %>%
  mutate(chr5.107167969_G = sample(chr5.107167969_G), 
         chr5.72916242_T = sample(chr5.72916242_T)) %>% 
  mutate(chr18.32316331_A = sample(chr18.32316331_A), 
         chr19.24321261_T = sample(chr19.24321261_T)) %>% 
  mutate(chr18.27348077_G = sample(chr18.27348077_G), 
         chr10.84091208_T = sample(chr10.84091208_T)) %>% 
  mutate(chr8.103608382_G = sample(chr8.103608382_G), 
         chr9.15866960_A = sample(chr9.15866960_A)) %>% 
  mutate(chr1.203085725_C = sample(chr1.203085725_C), 
         chr1.281788173_G = sample(chr1.281788173_G)) %>% 
  mutate(chr2.241577141_C = sample(chr2.241577141_C), 
         chr3.136492861_G = sample(chr3.136492861_G)) %>% 
  mutate(chr9.71715296_A = sample(chr9.71715296_A), 
         chr10.23267180_G = sample(chr10.23267180_G)) %>% 
  select(-chr5.107167969_G, -chr9.71715296_A, 
         -chr6.29889998_C, -chr7.129118847_C, 
         -chr4.178946041_A, -chr7.8599340_A) 
         #-chr3.136492861_G, -chr10.23267180_G)
         #-chr18.32316331_A, -chr19.24321261_T)
         #-chr18.27348077_G, -chr1.281788173_G)
         #-chr2.241577141_C, -chr5.72916242_T)
         #-chr8.103608382_G, -chr9.15866960_A) #REMOVE COLUMNS THAT AREN'T BEING SHUFFLED THEN RANKED


##########penetrance functions############

FunXOR <- function(df, X1, X2) {
  df <- df %>%
    mutate(XOR_inter = case_when(
      {{X1}} == 0 & {{X2}} == 0 ~ 0,
      {{X1}} == 0 & {{X2}} == 1 ~ 1,
      {{X1}} == 0 & {{X2}} == 2 ~ 0,
      {{X1}} == 1 & {{X2}} == 0 ~ 1,
      {{X1}} == 1 & {{X2}} == 1 ~ 0,
      {{X1}} == 1 & {{X2}} == 2 ~ 1,
      {{X1}} == 2 & {{X2}} == 0 ~ 0,
      {{X1}} == 2 & {{X2}} == 1 ~ 1,
      {{X1}} == 2 & {{X2}} == 2 ~ 0
    ))
  return(df)
}


########creating datasets###########


##1
#SECOND TO BE REMOVED
# shuffled1 <- clipped %>% 
#   mutate(chr6.29889998_C = sample(chr6.29889998_C), 
#          chr7.129118847_C = sample(chr7.129118847_C)) %>% 
#   FunXOR(chr6.29889998_C, chr7.129118847_C) %>% 
#   mutate(inter_rank = rank(XOR_inter, ties.method = "random")) 
# 
# x_ranked1 <- shuffled1[order(shuffled1$inter_rank), 
#                            c('chr6.29889998_C', 'chr7.129118847_C', 
#                              'XOR_inter', 'inter_rank')]

##2 
#THIRD TO BE REMOVED
# shuffled2 <- clipped %>% 
#   mutate(chr4.178946041_A = sample(chr4.178946041_A), 
#          chr7.8599340_A = sample(chr7.8599340_A)) %>% 
#   FunXOR(chr4.178946041_A, chr7.8599340_A) %>% 
#   mutate(inter_rank = rank(XOR_inter, ties.method = "random")) 
# 
# x_ranked2 <- shuffled2[order(shuffled2$inter_rank), 
#                        c('chr4.178946041_A', 'chr7.8599340_A', 
#                          'XOR_inter', 'inter_rank')]

##3
#FIFTH TO BE REMOVED
shuffled3 <- clipped %>%
  mutate(chr18.32316331_A = sample(chr18.32316331_A),
         chr19.24321261_T = sample(chr19.24321261_T)) %>%
  FunXOR(chr18.32316331_A, chr19.24321261_T) %>%
  mutate(inter_rank = rank(XOR_inter, ties.method = "random"))

x_ranked3 <- shuffled3[order(shuffled3$inter_rank),
                       c('chr18.32316331_A', 'chr19.24321261_T',
                         'XOR_inter', 'inter_rank')]

##4
#SEVENTH TO BE REMOVED
shuffled4 <- clipped %>%
  mutate(chr2.241577141_C = sample(chr2.241577141_C),
         chr5.72916242_T = sample(chr5.72916242_T)) %>%
  FunXOR(chr2.241577141_C, chr5.72916242_T) %>%
  mutate(inter_rank = rank(XOR_inter, ties.method = "random"))

x_ranked4 <- shuffled4[order(shuffled4$inter_rank),
                       c('chr2.241577141_C', 'chr5.72916242_T',
                         'XOR_inter', 'inter_rank')]

##5
#SIXTH TO BE REMOVED
shuffled5 <- clipped %>%
  mutate(chr18.27348077_G = sample(chr18.27348077_G),
         chr1.281788173_G = sample(chr1.281788173_G)) %>%
  FunXOR(chr18.27348077_G, chr1.281788173_G) %>%
  mutate(inter_rank = rank(XOR_inter, ties.method = "random"))

x_ranked5 <- shuffled5[order(shuffled5$inter_rank),
                       c('chr18.27348077_G', 'chr1.281788173_G',
                         'XOR_inter', 'inter_rank')]

##6
#EIGHT TO BE REMOVED
shuffled6 <- clipped %>%
  mutate(chr8.103608382_G = sample(chr8.103608382_G),
         chr9.15866960_A = sample(chr9.15866960_A)) %>%
  FunXOR(chr8.103608382_G, chr9.15866960_A) %>%
  mutate(inter_rank = rank(XOR_inter, ties.method = "random"))

x_ranked6 <- shuffled6[order(shuffled6$inter_rank),
                       c('chr8.103608382_G', 'chr9.15866960_A',
                         'XOR_inter', 'inter_rank')]

##7

shuffled7 <- clipped %>% 
  mutate(chr1.203085725_C = sample(chr1.203085725_C), 
         chr10.84091208_T = sample(chr10.84091208_T)) %>% 
  FunXOR(chr1.203085725_C, chr10.84091208_T) %>% 
  mutate(inter_rank = rank(XOR_inter, ties.method = "random")) 

x_ranked7 <- shuffled7[order(shuffled7$inter_rank), 
                       c('chr1.203085725_C', 'chr10.84091208_T', 
                         'XOR_inter', 'inter_rank')]

##8
#FIRST TO BE REMOVED
# shuffled8 <- clipped %>% 
#   mutate(chr5.107167969_G = sample(chr5.107167969_G), 
#          chr9.71715296_A = sample(chr9.71715296_A)) %>% 
#   FunXOR(chr5.107167969_G, chr9.71715296_A) %>% 
#   mutate(inter_rank = rank(XOR_inter, ties.method = "random")) 
# 
# x_ranked8 <- shuffled8[order(shuffled8$inter_rank), 
#                        c('chr5.107167969_G', 'chr9.71715296_A', 
#                          'XOR_inter', 'inter_rank')]

##9
#FOURTH TO BE REMOVED
shuffled9 <- clipped %>%
  mutate(chr10.23267180_G = sample(chr10.23267180_G),
         chr3.136492861_G = sample(chr3.136492861_G)) %>%
  FunXOR(chr10.23267180_G, chr3.136492861_G) %>%
  mutate(inter_rank = rank(XOR_inter, ties.method = "random"))

x_ranked9 <- shuffled9[order(shuffled9$inter_rank),
                       c('chr10.23267180_G', 'chr3.136492861_G',
                         'XOR_inter', 'inter_rank')]

#######create final dataset
#REMOVE X_RANKED THAT WASN'T USED
clipped_final <- clipped[order(clipped$y_rank),] %>% 
  select(bmi_w_tail_res_res, y_rank) %>% 
  #cbind(x_ranked1[, c(1, 2)]) %>% #SECOND
  #cbind(x_ranked2[, c(1, 2)]) %>% #THIRD
  cbind(x_ranked3[, c(1, 2)]) %>% #FIFTH
  cbind(x_ranked4[, c(1, 2)]) %>% #SEVENTH
  cbind(x_ranked5[, c(1, 2)]) %>% #SIXTH
  cbind(x_ranked6[, c(1, 2)]) %>% #EIGHT
  cbind(x_ranked7[, c(1, 2)]) %>% 
  #cbind(x_ranked8[, c(1, 2)]) %>% #FIRST
  cbind(x_ranked9[, c(1, 2)]) %>% #FOURTH
  select(colnames(clip_leftover_shuffle))

#combine row-wise with previous shuffled data
comb_final <- clipped_final %>% 
  rbind(clip_leftover_shuffle)

#order by y_rank
comb_final <- comb_final[order(comb_final$y_rank), ]

#combine column-wise with shuffled
comb_shuff_final <- y_rankedBMIwTail_shuff %>% #CHOOSE THE DATASET TO COMBINE WITH (shuffled or unshuffled?)
  select(chr5.107167969_G, chr9.71715296_A,
         chr6.29889998_C, chr7.129118847_C,
         chr4.178946041_A, chr7.8599340_A) %>%
         #chr10.23267180_G, chr3.136492861_G) %>%
         #chr18.32316331_A, chr19.24321261_T) %>%
         #chr18.27348077_G, chr1.281788173_G) %>%
         #chr2.241577141_C, chr5.72916242_T) %>%
         #chr8.103608382_G, chr9.15866960_A) %>% #SELECT COLUMNS THAT WEREN'T SHUFFLED THEN RANKED
  cbind(comb_final) %>%
  select(colnames(BMIwTail))

write_csv(comb_shuff_final[,1:19], paste0("seed", seed, "_6inter_6rand_", prop_ranked*100, "split.csv"))

#combined column-wise with significant
comb_sig_final <- y_rankedBMIwTail %>% 
  select(chr5.107167969_G, chr9.71715296_A, 
         chr6.29889998_C, chr7.129118847_C, 
         chr4.178946041_A, chr7.8599340_A) %>% 
         #chr10.23267180_G, chr3.136492861_G) %>% 
         #chr18.32316331_A, chr19.24321261_T) %>% 
         #chr18.27348077_G, chr1.281788173_G) %>% 
         #chr2.241577141_C, chr5.72916242_T) %>% 
         #chr8.103608382_G, chr9.15866960_A) %>% 
  cbind(comb_final) %>% 
  select(colnames(BMIwTail))

write_csv(comb_sig_final[,1:19], paste0("seed", seed, "_6inter_6sig_", prop_ranked*100, "split.csv"))


###---------------------- 7 interactions ----------------------###

library(tidyverse)

seed <- 0
prop_ranked <- 0.21
set.seed(seed)

#read in data
BMIwTail <- read.csv("BMIwTail.csv")

#add in y data
BMIwTail <- BMIwTail %>% 
  mutate(y_rank = rank(bmi_w_tail_res_res))

#includes significant variables for re-combinign
y_rankedBMIwTail <- BMIwTail[order(BMIwTail$y_rank), ] 

#clip dataset
clip_vec <- sample(nrow(BMIwTail), nrow(BMIwTail) * prop_ranked) 
clipped <- BMIwTail[clip_vec, ]
clip_leftover <- BMIwTail[-clip_vec, ]

#shuffle other portion of dataset
#only shuffling chromosome pairs that are being ranked
clip_leftover_shuffle <- clip_leftover %>% 
  mutate(chr6.29889998_C = sample(chr6.29889998_C), 
         chr7.129118847_C = sample(chr7.129118847_C)) %>% 
  mutate(chr4.178946041_A = sample(chr4.178946041_A), 
         chr7.8599340_A = sample(chr7.8599340_A)) %>%
  mutate(chr5.107167969_G = sample(chr5.107167969_G), 
         chr5.72916242_T = sample(chr5.72916242_T)) %>% 
  mutate(chr18.32316331_A = sample(chr18.32316331_A), 
         chr19.24321261_T = sample(chr19.24321261_T)) %>% 
  mutate(chr18.27348077_G = sample(chr18.27348077_G), 
         chr10.84091208_T = sample(chr10.84091208_T)) %>% 
  mutate(chr8.103608382_G = sample(chr8.103608382_G), 
         chr9.15866960_A = sample(chr9.15866960_A)) %>% 
  mutate(chr1.203085725_C = sample(chr1.203085725_C), 
         chr1.281788173_G = sample(chr1.281788173_G)) %>% 
  mutate(chr2.241577141_C = sample(chr2.241577141_C), 
         chr3.136492861_G = sample(chr3.136492861_G)) %>% 
  mutate(chr9.71715296_A = sample(chr9.71715296_A), 
         chr10.23267180_G = sample(chr10.23267180_G)) %>% 
  select(-chr5.107167969_G, -chr9.71715296_A, 
         -chr6.29889998_C, -chr7.129118847_C) 
         #-chr4.178946041_A, -chr7.8599340_A) 
         #-chr3.136492861_G, -chr10.23267180_G)
         #-chr18.32316331_A, -chr19.24321261_T)
         #-chr18.27348077_G, -chr1.281788173_G)
         #-chr2.241577141_C, -chr5.72916242_T)
         #-chr8.103608382_G, -chr9.15866960_A) #REMOVE COLUMNS THAT AREN'T BEING SHUFFLED THEN RANKED


##########penetrance functions############

FunXOR <- function(df, X1, X2) {
  df <- df %>%
    mutate(XOR_inter = case_when(
      {{X1}} == 0 & {{X2}} == 0 ~ 0,
      {{X1}} == 0 & {{X2}} == 1 ~ 1,
      {{X1}} == 0 & {{X2}} == 2 ~ 0,
      {{X1}} == 1 & {{X2}} == 0 ~ 1,
      {{X1}} == 1 & {{X2}} == 1 ~ 0,
      {{X1}} == 1 & {{X2}} == 2 ~ 1,
      {{X1}} == 2 & {{X2}} == 0 ~ 0,
      {{X1}} == 2 & {{X2}} == 1 ~ 1,
      {{X1}} == 2 & {{X2}} == 2 ~ 0
    ))
  return(df)
}


########creating datasets###########


##1
#SECOND TO BE REMOVED
# shuffled1 <- clipped %>% 
#   mutate(chr6.29889998_C = sample(chr6.29889998_C), 
#          chr7.129118847_C = sample(chr7.129118847_C)) %>% 
#   FunXOR(chr6.29889998_C, chr7.129118847_C) %>% 
#   mutate(inter_rank = rank(XOR_inter, ties.method = "random")) 
# 
# x_ranked1 <- shuffled1[order(shuffled1$inter_rank), 
#                            c('chr6.29889998_C', 'chr7.129118847_C', 
#                              'XOR_inter', 'inter_rank')]

##2 
#THIRD TO BE REMOVED
shuffled2 <- clipped %>%
  mutate(chr4.178946041_A = sample(chr4.178946041_A),
         chr7.8599340_A = sample(chr7.8599340_A)) %>%
  FunXOR(chr4.178946041_A, chr7.8599340_A) %>%
  mutate(inter_rank = rank(XOR_inter, ties.method = "random"))

x_ranked2 <- shuffled2[order(shuffled2$inter_rank),
                       c('chr4.178946041_A', 'chr7.8599340_A',
                         'XOR_inter', 'inter_rank')]

##3
#FIFTH TO BE REMOVED
shuffled3 <- clipped %>%
  mutate(chr18.32316331_A = sample(chr18.32316331_A),
         chr19.24321261_T = sample(chr19.24321261_T)) %>%
  FunXOR(chr18.32316331_A, chr19.24321261_T) %>%
  mutate(inter_rank = rank(XOR_inter, ties.method = "random"))

x_ranked3 <- shuffled3[order(shuffled3$inter_rank),
                       c('chr18.32316331_A', 'chr19.24321261_T',
                         'XOR_inter', 'inter_rank')]

##4
#SEVENTH TO BE REMOVED
shuffled4 <- clipped %>%
  mutate(chr2.241577141_C = sample(chr2.241577141_C),
         chr5.72916242_T = sample(chr5.72916242_T)) %>%
  FunXOR(chr2.241577141_C, chr5.72916242_T) %>%
  mutate(inter_rank = rank(XOR_inter, ties.method = "random"))

x_ranked4 <- shuffled4[order(shuffled4$inter_rank),
                       c('chr2.241577141_C', 'chr5.72916242_T',
                         'XOR_inter', 'inter_rank')]

##5
#SIXTH TO BE REMOVED
shuffled5 <- clipped %>%
  mutate(chr18.27348077_G = sample(chr18.27348077_G),
         chr1.281788173_G = sample(chr1.281788173_G)) %>%
  FunXOR(chr18.27348077_G, chr1.281788173_G) %>%
  mutate(inter_rank = rank(XOR_inter, ties.method = "random"))

x_ranked5 <- shuffled5[order(shuffled5$inter_rank),
                       c('chr18.27348077_G', 'chr1.281788173_G',
                         'XOR_inter', 'inter_rank')]

##6
#EIGHT TO BE REMOVED
shuffled6 <- clipped %>%
  mutate(chr8.103608382_G = sample(chr8.103608382_G),
         chr9.15866960_A = sample(chr9.15866960_A)) %>%
  FunXOR(chr8.103608382_G, chr9.15866960_A) %>%
  mutate(inter_rank = rank(XOR_inter, ties.method = "random"))

x_ranked6 <- shuffled6[order(shuffled6$inter_rank),
                       c('chr8.103608382_G', 'chr9.15866960_A',
                         'XOR_inter', 'inter_rank')]

##7

shuffled7 <- clipped %>% 
  mutate(chr1.203085725_C = sample(chr1.203085725_C), 
         chr10.84091208_T = sample(chr10.84091208_T)) %>% 
  FunXOR(chr1.203085725_C, chr10.84091208_T) %>% 
  mutate(inter_rank = rank(XOR_inter, ties.method = "random")) 

x_ranked7 <- shuffled7[order(shuffled7$inter_rank), 
                       c('chr1.203085725_C', 'chr10.84091208_T', 
                         'XOR_inter', 'inter_rank')]

##8
#FIRST TO BE REMOVED
# shuffled8 <- clipped %>% 
#   mutate(chr5.107167969_G = sample(chr5.107167969_G), 
#          chr9.71715296_A = sample(chr9.71715296_A)) %>% 
#   FunXOR(chr5.107167969_G, chr9.71715296_A) %>% 
#   mutate(inter_rank = rank(XOR_inter, ties.method = "random")) 
# 
# x_ranked8 <- shuffled8[order(shuffled8$inter_rank), 
#                        c('chr5.107167969_G', 'chr9.71715296_A', 
#                          'XOR_inter', 'inter_rank')]

##9
#FOURTH TO BE REMOVED
shuffled9 <- clipped %>%
  mutate(chr10.23267180_G = sample(chr10.23267180_G),
         chr3.136492861_G = sample(chr3.136492861_G)) %>%
  FunXOR(chr10.23267180_G, chr3.136492861_G) %>%
  mutate(inter_rank = rank(XOR_inter, ties.method = "random"))

x_ranked9 <- shuffled9[order(shuffled9$inter_rank),
                       c('chr10.23267180_G', 'chr3.136492861_G',
                         'XOR_inter', 'inter_rank')]

#######create final dataset
#REMOVE X_RANKED THAT WASN'T USED
clipped_final <- clipped[order(clipped$y_rank),] %>% 
  select(bmi_w_tail_res_res, y_rank) %>% 
  #cbind(x_ranked1[, c(1, 2)]) %>% #SECOND
  cbind(x_ranked2[, c(1, 2)]) %>% #THIRD
  cbind(x_ranked3[, c(1, 2)]) %>% #FIFTH
  cbind(x_ranked4[, c(1, 2)]) %>% #SEVENTH
  cbind(x_ranked5[, c(1, 2)]) %>% #SIXTH
  cbind(x_ranked6[, c(1, 2)]) %>% #EIGHT
  cbind(x_ranked7[, c(1, 2)]) %>% 
  #cbind(x_ranked8[, c(1, 2)]) %>% #FIRST
  cbind(x_ranked9[, c(1, 2)]) %>% #FOURTH
  select(colnames(clip_leftover_shuffle))

#combine row-wise with previous shuffled data
comb_final <- clipped_final %>% 
  rbind(clip_leftover_shuffle)

#order by y_rank
comb_final <- comb_final[order(comb_final$y_rank), ]

#combine column-wise with shuffled
comb_shuff_final <- y_rankedBMIwTail_shuff %>% #CHOOSE THE DATASET TO COMBINE WITH (shuffled or unshuffled?)
  select(chr5.107167969_G, chr9.71715296_A,
         chr6.29889998_C, chr7.129118847_C) %>%
         #chr4.178946041_A, chr7.8599340_A) %>%
         #chr10.23267180_G, chr3.136492861_G) %>%
         #chr18.32316331_A, chr19.24321261_T) %>%
         #chr18.27348077_G, chr1.281788173_G) %>%
         #chr2.241577141_C, chr5.72916242_T) %>%
         #chr8.103608382_G, chr9.15866960_A) %>% #SELECT COLUMNS THAT WEREN'T SHUFFLED THEN RANKED
  cbind(comb_final) %>%
  select(colnames(BMIwTail))

write_csv(comb_shuff_final[,1:19], paste0("seed", seed, "_7inter_4ranked_", prop_ranked*100, "split.csv"))

#combined column-wise with significant
comb_sig_final <- y_rankedBMIwTail %>% 
  select(chr5.107167969_G, chr9.71715296_A, 
         chr6.29889998_C, chr7.129118847_C) %>% 
         #chr4.178946041_A, chr7.8599340_A) %>% 
         #chr10.23267180_G, chr3.136492861_G) %>% 
         #chr18.32316331_A, chr19.24321261_T) %>% 
         #chr18.27348077_G, chr1.281788173_G) %>% 
         #chr2.241577141_C, chr5.72916242_T) %>% 
         #chr8.103608382_G, chr9.15866960_A) %>% 
  cbind(comb_final) %>% 
  select(colnames(BMIwTail))

write_csv(comb_sig_final[,1:19], paste0("seed", seed, "_7inter_4sig_", prop_ranked*100, "split.csv"))


###---------------------- 8 interactions ----------------------###

library(tidyverse)

seed <- 0
prop_ranked <- 0.21
set.seed(seed)

#read in data
BMIwTail <- read.csv("BMIwTail.csv")

#add in y data
BMIwTail <- BMIwTail %>% 
  mutate(y_rank = rank(bmi_w_tail_res_res))

#includes significant variables for re-combinign
y_rankedBMIwTail <- BMIwTail[order(BMIwTail$y_rank), ] 

#clip dataset
clip_vec <- sample(nrow(BMIwTail), nrow(BMIwTail) * prop_ranked) 
clipped <- BMIwTail[clip_vec, ]
clip_leftover <- BMIwTail[-clip_vec, ]

#shuffle other portion of dataset
#only shuffling chromosome pairs that are being ranked
clip_leftover_shuffle <- clip_leftover %>% 
  mutate(chr6.29889998_C = sample(chr6.29889998_C), 
         chr7.129118847_C = sample(chr7.129118847_C)) %>% 
  mutate(chr4.178946041_A = sample(chr4.178946041_A), 
         chr7.8599340_A = sample(chr7.8599340_A)) %>%
  mutate(chr5.107167969_G = sample(chr5.107167969_G), 
         chr5.72916242_T = sample(chr5.72916242_T)) %>% 
  mutate(chr18.32316331_A = sample(chr18.32316331_A), 
         chr19.24321261_T = sample(chr19.24321261_T)) %>% 
  mutate(chr18.27348077_G = sample(chr18.27348077_G), 
         chr10.84091208_T = sample(chr10.84091208_T)) %>% 
  mutate(chr8.103608382_G = sample(chr8.103608382_G), 
         chr9.15866960_A = sample(chr9.15866960_A)) %>% 
  mutate(chr1.203085725_C = sample(chr1.203085725_C), 
         chr1.281788173_G = sample(chr1.281788173_G)) %>% 
  mutate(chr2.241577141_C = sample(chr2.241577141_C), 
         chr3.136492861_G = sample(chr3.136492861_G)) %>% 
  mutate(chr9.71715296_A = sample(chr9.71715296_A), 
         chr10.23267180_G = sample(chr10.23267180_G)) %>% 
  select(-chr5.107167969_G, -chr9.71715296_A)
         #-chr6.29889998_C, -chr7.129118847_C) 
         #-chr4.178946041_A, -chr7.8599340_A) 
         #-chr3.136492861_G, -chr10.23267180_G)
         #-chr18.32316331_A, -chr19.24321261_T)
         #-chr18.27348077_G, -chr1.281788173_G)
         #-chr2.241577141_C, -chr5.72916242_T)
         #-chr8.103608382_G, -chr9.15866960_A) #REMOVE COLUMNS THAT AREN'T BEING SHUFFLED THEN RANKED


##########penetrance functions############

FunXOR <- function(df, X1, X2) {
  df <- df %>%
    mutate(XOR_inter = case_when(
      {{X1}} == 0 & {{X2}} == 0 ~ 0,
      {{X1}} == 0 & {{X2}} == 1 ~ 1,
      {{X1}} == 0 & {{X2}} == 2 ~ 0,
      {{X1}} == 1 & {{X2}} == 0 ~ 1,
      {{X1}} == 1 & {{X2}} == 1 ~ 0,
      {{X1}} == 1 & {{X2}} == 2 ~ 1,
      {{X1}} == 2 & {{X2}} == 0 ~ 0,
      {{X1}} == 2 & {{X2}} == 1 ~ 1,
      {{X1}} == 2 & {{X2}} == 2 ~ 0
    ))
  return(df)
}


########creating datasets###########


##1
#SECOND TO BE REMOVED
shuffled1 <- clipped %>%
  mutate(chr6.29889998_C = sample(chr6.29889998_C),
         chr7.129118847_C = sample(chr7.129118847_C)) %>%
  FunXOR(chr6.29889998_C, chr7.129118847_C) %>%
  mutate(inter_rank = rank(XOR_inter, ties.method = "random"))

x_ranked1 <- shuffled1[order(shuffled1$inter_rank),
                           c('chr6.29889998_C', 'chr7.129118847_C',
                             'XOR_inter', 'inter_rank')]

##2 
#THIRD TO BE REMOVED
shuffled2 <- clipped %>%
  mutate(chr4.178946041_A = sample(chr4.178946041_A),
         chr7.8599340_A = sample(chr7.8599340_A)) %>%
  FunXOR(chr4.178946041_A, chr7.8599340_A) %>%
  mutate(inter_rank = rank(XOR_inter, ties.method = "random"))

x_ranked2 <- shuffled2[order(shuffled2$inter_rank),
                       c('chr4.178946041_A', 'chr7.8599340_A',
                         'XOR_inter', 'inter_rank')]

##3
#FIFTH TO BE REMOVED
shuffled3 <- clipped %>%
  mutate(chr18.32316331_A = sample(chr18.32316331_A),
         chr19.24321261_T = sample(chr19.24321261_T)) %>%
  FunXOR(chr18.32316331_A, chr19.24321261_T) %>%
  mutate(inter_rank = rank(XOR_inter, ties.method = "random"))

x_ranked3 <- shuffled3[order(shuffled3$inter_rank),
                       c('chr18.32316331_A', 'chr19.24321261_T',
                         'XOR_inter', 'inter_rank')]

##4
#SEVENTH TO BE REMOVED
shuffled4 <- clipped %>%
  mutate(chr2.241577141_C = sample(chr2.241577141_C),
         chr5.72916242_T = sample(chr5.72916242_T)) %>%
  FunXOR(chr2.241577141_C, chr5.72916242_T) %>%
  mutate(inter_rank = rank(XOR_inter, ties.method = "random"))

x_ranked4 <- shuffled4[order(shuffled4$inter_rank),
                       c('chr2.241577141_C', 'chr5.72916242_T',
                         'XOR_inter', 'inter_rank')]

##5
#SIXTH TO BE REMOVED
shuffled5 <- clipped %>%
  mutate(chr18.27348077_G = sample(chr18.27348077_G),
         chr1.281788173_G = sample(chr1.281788173_G)) %>%
  FunXOR(chr18.27348077_G, chr1.281788173_G) %>%
  mutate(inter_rank = rank(XOR_inter, ties.method = "random"))

x_ranked5 <- shuffled5[order(shuffled5$inter_rank),
                       c('chr18.27348077_G', 'chr1.281788173_G',
                         'XOR_inter', 'inter_rank')]

##6
#EIGHT TO BE REMOVED
shuffled6 <- clipped %>%
  mutate(chr8.103608382_G = sample(chr8.103608382_G),
         chr9.15866960_A = sample(chr9.15866960_A)) %>%
  FunXOR(chr8.103608382_G, chr9.15866960_A) %>%
  mutate(inter_rank = rank(XOR_inter, ties.method = "random"))

x_ranked6 <- shuffled6[order(shuffled6$inter_rank),
                       c('chr8.103608382_G', 'chr9.15866960_A',
                         'XOR_inter', 'inter_rank')]

##7

shuffled7 <- clipped %>% 
  mutate(chr1.203085725_C = sample(chr1.203085725_C), 
         chr10.84091208_T = sample(chr10.84091208_T)) %>% 
  FunXOR(chr1.203085725_C, chr10.84091208_T) %>% 
  mutate(inter_rank = rank(XOR_inter, ties.method = "random")) 

x_ranked7 <- shuffled7[order(shuffled7$inter_rank), 
                       c('chr1.203085725_C', 'chr10.84091208_T', 
                         'XOR_inter', 'inter_rank')]

##8
#FIRST TO BE REMOVED
# shuffled8 <- clipped %>% 
#   mutate(chr5.107167969_G = sample(chr5.107167969_G), 
#          chr9.71715296_A = sample(chr9.71715296_A)) %>% 
#   FunXOR(chr5.107167969_G, chr9.71715296_A) %>% 
#   mutate(inter_rank = rank(XOR_inter, ties.method = "random")) 
# 
# x_ranked8 <- shuffled8[order(shuffled8$inter_rank), 
#                        c('chr5.107167969_G', 'chr9.71715296_A', 
#                          'XOR_inter', 'inter_rank')]

##9
#FOURTH TO BE REMOVED
shuffled9 <- clipped %>%
  mutate(chr10.23267180_G = sample(chr10.23267180_G),
         chr3.136492861_G = sample(chr3.136492861_G)) %>%
  FunXOR(chr10.23267180_G, chr3.136492861_G) %>%
  mutate(inter_rank = rank(XOR_inter, ties.method = "random"))

x_ranked9 <- shuffled9[order(shuffled9$inter_rank),
                       c('chr10.23267180_G', 'chr3.136492861_G',
                         'XOR_inter', 'inter_rank')]

#######create final dataset
#REMOVE X_RANKED THAT WASN'T USED
clipped_final <- clipped[order(clipped$y_rank),] %>% 
  select(bmi_w_tail_res_res, y_rank) %>% 
  cbind(x_ranked1[, c(1, 2)]) %>% #SECOND
  cbind(x_ranked2[, c(1, 2)]) %>% #THIRD
  cbind(x_ranked3[, c(1, 2)]) %>% #FIFTH
  cbind(x_ranked4[, c(1, 2)]) %>% #SEVENTH
  cbind(x_ranked5[, c(1, 2)]) %>% #SIXTH
  cbind(x_ranked6[, c(1, 2)]) %>% #EIGHT
  cbind(x_ranked7[, c(1, 2)]) %>% 
  #cbind(x_ranked8[, c(1, 2)]) %>% #FIRST
  cbind(x_ranked9[, c(1, 2)]) %>% #FOURTH
  select(colnames(clip_leftover_shuffle))

#combine row-wise with previous shuffled data
comb_final <- clipped_final %>% 
  rbind(clip_leftover_shuffle)

#order by y_rank
comb_final <- comb_final[order(comb_final$y_rank), ]

#combine column-wise with shuffled
comb_shuff_final <- y_rankedBMIwTail_shuff %>% #CHOOSE THE DATASET TO COMBINE WITH (shuffled or unshuffled?)
  select(chr5.107167969_G, chr9.71715296_A) %>%
         #chr6.29889998_C, chr7.129118847_C) %>%
         #chr4.178946041_A, chr7.8599340_A) %>%
         #chr10.23267180_G, chr3.136492861_G) %>%
         #chr18.32316331_A, chr19.24321261_T) %>%
         #chr18.27348077_G, chr1.281788173_G) %>%
         #chr2.241577141_C, chr5.72916242_T) %>%
         #chr8.103608382_G, chr9.15866960_A) %>% #SELECT COLUMNS THAT WEREN'T SHUFFLED THEN RANKED
  cbind(comb_final) %>%
  select(colnames(BMIwTail))

write_csv(comb_shuff_final[,1:19], paste0("seed", seed, "_8inter_2ranked_", prop_ranked*100, "split.csv"))

#combined column-wise with significant
comb_sig_final <- y_rankedBMIwTail %>% 
  select(chr5.107167969_G, chr9.71715296_A) %>%  
         #chr6.29889998_C, chr7.129118847_C) %>% 
         #chr4.178946041_A, chr7.8599340_A) %>% 
         #chr10.23267180_G, chr3.136492861_G) %>% 
         #chr18.32316331_A, chr19.24321261_T) %>% 
         #chr18.27348077_G, chr1.281788173_G) %>% 
         #chr2.241577141_C, chr5.72916242_T) %>% 
         #chr8.103608382_G, chr9.15866960_A) %>% 
  cbind(comb_final) %>% 
  select(colnames(BMIwTail))

write_csv(comb_sig_final[,1:19], paste0("seed", seed, "_8inter_2sig_", prop_ranked*100, "split.csv"))


###---------------------- 9 interactions ----------------------###

library(tidyverse)

seed <- 0
prop_ranked <- 0.21
set.seed(seed)

#read in data
BMIwTail <- read.csv("BMIwTail.csv")

#add in y data
BMIwTail <- BMIwTail %>% 
  mutate(y_rank = rank(bmi_w_tail_res_res))

#includes significant variables for re-combinign
y_rankedBMIwTail <- BMIwTail[order(BMIwTail$y_rank), ] 

#clip dataset
clip_vec <- sample(nrow(BMIwTail), nrow(BMIwTail) * 0.21) # number here is how much of the dataset gets ranked
clipped <- BMIwTail[clip_vec, ]
clip_leftover <- BMIwTail[-clip_vec, ]

#shuffle other portion of dataset
#only shuffling chromosome pairs that are being ranked
clip_leftover_shuffle <- clip_leftover %>% 
  mutate(chr6.29889998_C = sample(chr6.29889998_C), 
         chr7.129118847_C = sample(chr7.129118847_C)) %>% 
  mutate(chr4.178946041_A = sample(chr4.178946041_A), 
         chr7.8599340_A = sample(chr7.8599340_A)) %>%
  mutate(chr5.107167969_G = sample(chr5.107167969_G), 
         chr5.72916242_T = sample(chr5.72916242_T)) %>% 
  mutate(chr18.32316331_A = sample(chr18.32316331_A), 
         chr19.24321261_T = sample(chr19.24321261_T)) %>% 
  mutate(chr18.27348077_G = sample(chr18.27348077_G), 
         chr10.84091208_T = sample(chr10.84091208_T)) %>% 
  mutate(chr8.103608382_G = sample(chr8.103608382_G), 
         chr9.15866960_A = sample(chr9.15866960_A)) %>% 
  mutate(chr1.203085725_C = sample(chr1.203085725_C), 
         chr1.281788173_G = sample(chr1.281788173_G)) %>% 
  mutate(chr2.241577141_C = sample(chr2.241577141_C), 
         chr3.136492861_G = sample(chr3.136492861_G)) %>% 
  mutate(chr9.71715296_A = sample(chr9.71715296_A), 
         chr10.23267180_G = sample(chr10.23267180_G)) #%>% 
  #select(-chr5.107167969_G, -chr9.71715296_A)
         #-chr6.29889998_C, -chr7.129118847_C) 
         #-chr4.178946041_A, -chr7.8599340_A) 
         #-chr3.136492861_G, -chr10.23267180_G)
         #-chr18.32316331_A, -chr19.24321261_T)
         #-chr18.27348077_G, -chr1.281788173_G)
         #-chr2.241577141_C, -chr5.72916242_T)
         #-chr8.103608382_G, -chr9.15866960_A) #REMOVE COLUMNS THAT AREN'T BEING SHUFFLED THEN RANKED


##########penetrance functions############

FunXOR <- function(df, X1, X2) {
  df <- df %>%
    mutate(XOR_inter = case_when(
      {{X1}} == 0 & {{X2}} == 0 ~ 0,
      {{X1}} == 0 & {{X2}} == 1 ~ 1,
      {{X1}} == 0 & {{X2}} == 2 ~ 0,
      {{X1}} == 1 & {{X2}} == 0 ~ 1,
      {{X1}} == 1 & {{X2}} == 1 ~ 0,
      {{X1}} == 1 & {{X2}} == 2 ~ 1,
      {{X1}} == 2 & {{X2}} == 0 ~ 0,
      {{X1}} == 2 & {{X2}} == 1 ~ 1,
      {{X1}} == 2 & {{X2}} == 2 ~ 0
    ))
  return(df)
}


########creating datasets###########


##1
#SECOND TO BE REMOVED
shuffled1 <- clipped %>%
  mutate(chr6.29889998_C = sample(chr6.29889998_C),
         chr7.129118847_C = sample(chr7.129118847_C)) %>%
  FunXOR(chr6.29889998_C, chr7.129118847_C) %>%
  mutate(inter_rank = rank(XOR_inter, ties.method = "random"))

x_ranked1 <- shuffled1[order(shuffled1$inter_rank),
                           c('chr6.29889998_C', 'chr7.129118847_C',
                             'XOR_inter', 'inter_rank')]

##2 
#THIRD TO BE REMOVED
shuffled2 <- clipped %>%
  mutate(chr4.178946041_A = sample(chr4.178946041_A),
         chr7.8599340_A = sample(chr7.8599340_A)) %>%
  FunXOR(chr4.178946041_A, chr7.8599340_A) %>%
  mutate(inter_rank = rank(XOR_inter, ties.method = "random"))

x_ranked2 <- shuffled2[order(shuffled2$inter_rank),
                       c('chr4.178946041_A', 'chr7.8599340_A',
                         'XOR_inter', 'inter_rank')]

##3
#FIFTH TO BE REMOVED
shuffled3 <- clipped %>%
  mutate(chr18.32316331_A = sample(chr18.32316331_A),
         chr19.24321261_T = sample(chr19.24321261_T)) %>%
  FunXOR(chr18.32316331_A, chr19.24321261_T) %>%
  mutate(inter_rank = rank(XOR_inter, ties.method = "random"))

x_ranked3 <- shuffled3[order(shuffled3$inter_rank),
                       c('chr18.32316331_A', 'chr19.24321261_T',
                         'XOR_inter', 'inter_rank')]

##4
#SEVENTH TO BE REMOVED
shuffled4 <- clipped %>%
  mutate(chr2.241577141_C = sample(chr2.241577141_C),
         chr5.72916242_T = sample(chr5.72916242_T)) %>%
  FunXOR(chr2.241577141_C, chr5.72916242_T) %>%
  mutate(inter_rank = rank(XOR_inter, ties.method = "random"))

x_ranked4 <- shuffled4[order(shuffled4$inter_rank),
                       c('chr2.241577141_C', 'chr5.72916242_T',
                         'XOR_inter', 'inter_rank')]

##5
#SIXTH TO BE REMOVED
shuffled5 <- clipped %>%
  mutate(chr18.27348077_G = sample(chr18.27348077_G),
         chr1.281788173_G = sample(chr1.281788173_G)) %>%
  FunXOR(chr18.27348077_G, chr1.281788173_G) %>%
  mutate(inter_rank = rank(XOR_inter, ties.method = "random"))

x_ranked5 <- shuffled5[order(shuffled5$inter_rank),
                       c('chr18.27348077_G', 'chr1.281788173_G',
                         'XOR_inter', 'inter_rank')]

##6
#EIGHT TO BE REMOVED
shuffled6 <- clipped %>%
  mutate(chr8.103608382_G = sample(chr8.103608382_G),
         chr9.15866960_A = sample(chr9.15866960_A)) %>%
  FunXOR(chr8.103608382_G, chr9.15866960_A) %>%
  mutate(inter_rank = rank(XOR_inter, ties.method = "random"))

x_ranked6 <- shuffled6[order(shuffled6$inter_rank),
                       c('chr8.103608382_G', 'chr9.15866960_A',
                         'XOR_inter', 'inter_rank')]

##7

shuffled7 <- clipped %>% 
  mutate(chr1.203085725_C = sample(chr1.203085725_C), 
         chr10.84091208_T = sample(chr10.84091208_T)) %>% 
  FunXOR(chr1.203085725_C, chr10.84091208_T) %>% 
  mutate(inter_rank = rank(XOR_inter, ties.method = "random")) 

x_ranked7 <- shuffled7[order(shuffled7$inter_rank), 
                       c('chr1.203085725_C', 'chr10.84091208_T', 
                         'XOR_inter', 'inter_rank')]

##8
#FIRST TO BE REMOVED
shuffled8 <- clipped %>%
  mutate(chr5.107167969_G = sample(chr5.107167969_G),
         chr9.71715296_A = sample(chr9.71715296_A)) %>%
  FunXOR(chr5.107167969_G, chr9.71715296_A) %>%
  mutate(inter_rank = rank(XOR_inter, ties.method = "random"))

x_ranked8 <- shuffled8[order(shuffled8$inter_rank),
                       c('chr5.107167969_G', 'chr9.71715296_A',
                         'XOR_inter', 'inter_rank')]

##9
#FOURTH TO BE REMOVED
shuffled9 <- clipped %>%
  mutate(chr10.23267180_G = sample(chr10.23267180_G),
         chr3.136492861_G = sample(chr3.136492861_G)) %>%
  FunXOR(chr10.23267180_G, chr3.136492861_G) %>%
  mutate(inter_rank = rank(XOR_inter, ties.method = "random"))

x_ranked9 <- shuffled9[order(shuffled9$inter_rank),
                       c('chr10.23267180_G', 'chr3.136492861_G',
                         'XOR_inter', 'inter_rank')]

#######create final dataset
#REMOVE X_RANKED THAT WASN'T USED
clipped_final <- clipped[order(clipped$y_rank),] %>% 
  select(bmi_w_tail_res_res, y_rank) %>% 
  cbind(x_ranked1[, c(1, 2)]) %>% #SECOND
  cbind(x_ranked2[, c(1, 2)]) %>% #THIRD
  cbind(x_ranked3[, c(1, 2)]) %>% #FIFTH
  cbind(x_ranked4[, c(1, 2)]) %>% #SEVENTH
  cbind(x_ranked5[, c(1, 2)]) %>% #SIXTH
  cbind(x_ranked6[, c(1, 2)]) %>% #EIGHT
  cbind(x_ranked7[, c(1, 2)]) %>% 
  cbind(x_ranked8[, c(1, 2)]) %>% #FIRST
  cbind(x_ranked9[, c(1, 2)]) %>% #FOURTH
  select(colnames(clip_leftover_shuffle))

#combine row-wise with previous shuffled data
comb_final <- clipped_final %>% 
  rbind(clip_leftover_shuffle)

#order by y_rank
comb_final <- comb_final[order(comb_final$y_rank), ]

comb_final <- comb_final %>% 
  select(colnames(BMIwTail))
#these datasets are the same, just retaining naming convention
write_csv(comb_final[,1:19], paste0("seed", seed, "_9inter_0sig_", prop_ranked*100, "split.csv"))
write_csv(comb_final[,1:19], paste0("seed", seed, "_9inter_0rand_", prop_ranked*100, "split.csv"))
```
