## Supplementary material for "Automated quantitative trait locus analysis (AutoQTL)": FileS3

```
Random Seed 12
***************************************************************************************************************************************************************************************************************************************************************

Generation 1 - Current Pareto Front:

Test R^2 = 0.08631108293536394,      (1/Train_test_diff)^1/4 = 3.578482128634093,        Pipeline: LinearRegression(input_matrix)

Test R^2 = 0.07787564391058166,      (1/Train_test_diff)^1/4 = 3.588636448904052,        Pipeline: LinearRegression(VarianceThreshold(input_matrix, VarianceThreshold__threshold=0.35))

Test R^2 = 0.05875073846585854,      (1/Train_test_diff)^1/4 = 3.8606344664649126,       Pipeline: LinearRegression(RecessiveEncoder(input_matrix))

Test R^2 = 0.03834195163943066,      (1/Train_test_diff)^1/4 = 3.961823571210885,        Pipeline: LinearRegression(SelectPercentile(input_matrix, SelectPercentile__percentile=25))

***********************************************************************************************************************************************************************************

Generation 2 - Current Pareto Front:

Test R^2 = 0.08631108293536394,      (1/Train_test_diff)^1/4 = 3.578482128634093,        Pipeline: LinearRegression(input_matrix)

Test R^2 = 0.07787564391058166,      (1/Train_test_diff)^1/4 = 3.588636448904052,        Pipeline: LinearRegression(VarianceThreshold(input_matrix, VarianceThreshold__threshold=0.35))

Test R^2 = 0.05875073846585854,      (1/Train_test_diff)^1/4 = 3.8606344664649126,       Pipeline: LinearRegression(RecessiveEncoder(input_matrix))

Test R^2 = 0.03834195163943066,      (1/Train_test_diff)^1/4 = 3.961823571210885,        Pipeline: LinearRegression(SelectPercentile(input_matrix, SelectPercentile__percentile=25))

Test R^2 = 0.027394596084872158,     (1/Train_test_diff)^1/4 = 8.81939308067846, Pipeline: LinearRegression(FeatureEncodingFrequencySelector(OverDominanceEncoder(RecessiveEncoder(input_matrix)), FeatureEncodingFrequencySelector__threshold=0.3))

**********************************************************************************************************************************************************************************

Generation 3 - Current Pareto Front:

Test R^2 = 0.08631108293536394,      (1/Train_test_diff)^1/4 = 3.578482128634093,        Pipeline: LinearRegression(input_matrix)

Test R^2 = 0.07787564391058166,      (1/Train_test_diff)^1/4 = 3.588636448904052,        Pipeline: LinearRegression(VarianceThreshold(input_matrix, VarianceThreshold__threshold=0.35))

Test R^2 = 0.06085101748365207,      (1/Train_test_diff)^1/4 = 4.8953272930182425,       Pipeline: LinearRegression(VarianceThreshold(RecessiveEncoder(input_matrix), VarianceThreshold__threshold=0.05))

Test R^2 = 0.05765649431149056,      (1/Train_test_diff)^1/4 = 5.514152895917354,        Pipeline: LinearRegression(RecessiveEncoder(VarianceThreshold(VarianceThreshold(input_matrix, VarianceThreshold__threshold=0.05), VarianceThreshold__threshold=0.35)))

Test R^2 = 0.027394596084872158,     (1/Train_test_diff)^1/4 = 8.81939308067846, Pipeline: LinearRegression(FeatureEncodingFrequencySelector(OverDominanceEncoder(RecessiveEncoder(input_matrix)), FeatureEncodingFrequencySelector__threshold=0.3))

**********************************************************************************************************************************************************************************


Generation 4 - Current Pareto Front:

Test R^2 = 0.08631108293536394,      (1/Train_test_diff)^1/4 = 3.578482128634093,        Pipeline: LinearRegression(input_matrix)

Test R^2 = 0.07787564391058166,      (1/Train_test_diff)^1/4 = 3.588636448904052,        Pipeline: LinearRegression(VarianceThreshold(input_matrix, VarianceThreshold__threshold=0.35))

Test R^2 = 0.06085101748365207,      (1/Train_test_diff)^1/4 = 4.8953272930182425,       Pipeline: LinearRegression(VarianceThreshold(RecessiveEncoder(input_matrix), VarianceThreshold__threshold=0.05))

Test R^2 = 0.05765649431149056,      (1/Train_test_diff)^1/4 = 5.514152895917354,        Pipeline: LinearRegression(RecessiveEncoder(VarianceThreshold(VarianceThreshold(input_matrix, VarianceThreshold__threshold=0.05), VarianceThreshold__threshold=0.35)))

Test R^2 = 0.027394596084872158,     (1/Train_test_diff)^1/4 = 8.81939308067846, Pipeline: LinearRegression(FeatureEncodingFrequencySelector(OverDominanceEncoder(RecessiveEncoder(input_matrix)), FeatureEncodingFrequencySelector__threshold=0.3))

************************************************************************************************************************************************************************************


Generation 5 - Current Pareto Front:

Test R^2 = 0.08631108293536394,      (1/Train_test_diff)^1/4 = 3.578482128634093,        Pipeline: LinearRegression(input_matrix)

Test R^2 = 0.07787564391058166,      (1/Train_test_diff)^1/4 = 3.588636448904052,        Pipeline: LinearRegression(VarianceThreshold(input_matrix, VarianceThreshold__threshold=0.35))

Test R^2 = 0.06085101748365207,      (1/Train_test_diff)^1/4 = 4.8953272930182425,       Pipeline: LinearRegression(VarianceThreshold(RecessiveEncoder(input_matrix), VarianceThreshold__threshold=0.05))

Test R^2 = 0.05765649431149056,      (1/Train_test_diff)^1/4 = 5.514152895917354,        Pipeline: LinearRegression(RecessiveEncoder(VarianceThreshold(VarianceThreshold(input_matrix, VarianceThreshold__threshold=0.05), VarianceThreshold__threshold=0.35)))

Test R^2 = 0.027394596084872158,     (1/Train_test_diff)^1/4 = 8.81939308067846, Pipeline: LinearRegression(FeatureEncodingFrequencySelector(OverDominanceEncoder(RecessiveEncoder(input_matrix)), FeatureEncodingFrequencySelector__threshold=0.3))

************************************************************************************************************************************************************************************


Generation 6 - Current Pareto Front:

Test R^2 = 0.08631108293536394,      (1/Train_test_diff)^1/4 = 3.578482128634093,        Pipeline: LinearRegression(input_matrix)

Test R^2 = 0.07787564391058166,      (1/Train_test_diff)^1/4 = 3.588636448904052,        Pipeline: LinearRegression(VarianceThreshold(input_matrix, VarianceThreshold__threshold=0.35))

Test R^2 = 0.06085101748365207,      (1/Train_test_diff)^1/4 = 4.8953272930182425,       Pipeline: LinearRegression(VarianceThreshold(RecessiveEncoder(input_matrix), VarianceThreshold__threshold=0.05))

Test R^2 = 0.05765649431149056,      (1/Train_test_diff)^1/4 = 5.514152895917354,        Pipeline: LinearRegression(RecessiveEncoder(VarianceThreshold(VarianceThreshold(input_matrix, VarianceThreshold__threshold=0.05), VarianceThreshold__threshold=0.35)))

Test R^2 = 0.027394596084872158,     (1/Train_test_diff)^1/4 = 8.81939308067846, Pipeline: LinearRegression(FeatureEncodingFrequencySelector(OverDominanceEncoder(RecessiveEncoder(input_matrix)), FeatureEncodingFrequencySelector__threshold=0.3))

*********************************************************************************************************************************************************************************


Random Seed 22

Generation 1 - Current Pareto Front:

Test R^2 = 0.0869471529521273,       (1/Train_test_diff)^1/4 = 4.046485047747463,        Pipeline: LinearRegression(input_matrix)

************************************************************************************************************************************************************

Generation 2 - Current Pareto Front:

Test R^2 = 0.0869471529521273,       (1/Train_test_diff)^1/4 = 4.046485047747463,        Pipeline: LinearRegression(input_matrix)

Test R^2 = 0.05540878158234919,      (1/Train_test_diff)^1/4 = 4.552718586890303,        Pipeline: LinearRegression(DominantEncoder(SelectPercentile(input_matrix, SelectPercentile__percentile=75)))

***************************************************************************************************************************************************************


Randome Seed 32


Generation 1 - Current Pareto Front:

Test R^2 = 0.08988245529269534,      (1/Train_test_diff)^1/4 = 4.594303705864555,        Pipeline: LinearRegression(input_matrix)

Test R^2 = 0.08590294606142168,      (1/Train_test_diff)^1/4 = 4.8658709360320955,       Pipeline: LinearRegression(VarianceThreshold(input_matrix, VarianceThreshold__threshold=0.25))

Test R^2 = 0.08029472646524916,      (1/Train_test_diff)^1/4 = 4.984874884075064,        Pipeline: LinearRegression(VarianceThreshold(input_matrix, VarianceThreshold__threshold=0.35))

**************************************************************************************************************************************************************************************

Generation 2 - Current Pareto Front:

Test R^2 = 0.08988245529269534,      (1/Train_test_diff)^1/4 = 4.594303705864555,        Pipeline: LinearRegression(input_matrix)

Test R^2 = 0.08590294606142168,      (1/Train_test_diff)^1/4 = 4.8658709360320955,       Pipeline: LinearRegression(VarianceThreshold(input_matrix, VarianceThreshold__threshold=0.25))

Test R^2 = 0.08524715584791664,      (1/Train_test_diff)^1/4 = 5.728770257892148,        Pipeline: LinearRegression(SelectPercentile(input_matrix, SelectPercentile__percentile=90))

Test R^2 = -0.00010848548503039623,  (1/Train_test_diff)^1/4 = 9.798443466508965,        Pipeline: LinearRegression(DominantEncoder(DominantEncoder(input_matrix)))

**************************************************************************************************************************************************************************************

Generation 3 - Current Pareto Front:

Test R^2 = 0.08988245529269534,      (1/Train_test_diff)^1/4 = 4.594303705864555,        Pipeline: LinearRegression(input_matrix)

Test R^2 = 0.08590294606142168,      (1/Train_test_diff)^1/4 = 4.8658709360320955,       Pipeline: LinearRegression(VarianceThreshold(input_matrix, VarianceThreshold__threshold=0.25))

Test R^2 = 0.08524715584791664,      (1/Train_test_diff)^1/4 = 5.728770257892148,        Pipeline: LinearRegression(SelectPercentile(input_matrix, SelectPercentile__percentile=90))

Test R^2 = -7.670146116023346e-05,   (1/Train_test_diff)^1/4 = 10.779782851716039,       Pipeline: RandomForestRegressor(DominantEncoder(DominantEncoder(input_matrix)), RandomForestRegressor__bootstrap=True, RandomForestRegressor__max_features=0.6000000000000001, RandomForestRegressor__min_samples_leaf=18, RandomForestRegressor__min_samples_split=15, RandomForestRegressor__n_estimators=100)

*********************************************************************************************************************************************************************************

Generation 4 - Current Pareto Front:

Test R^2 = 0.08988245529269534,      (1/Train_test_diff)^1/4 = 4.594303705864555,        Pipeline: LinearRegression(input_matrix)

Test R^2 = 0.08714170504031193,      (1/Train_test_diff)^1/4 = 13.645798601770473,       Pipeline: LinearRegression(SelectPercentile(input_matrix, SelectPercentile__percentile=95))

****************************************************************************************************************************************************************************

Generation 5 - Current Pareto Front:

Test R^2 = 0.08988245529269534,      (1/Train_test_diff)^1/4 = 4.594303705864555,        Pipeline: LinearRegression(input_matrix)

Test R^2 = 0.08714170504031193,      (1/Train_test_diff)^1/4 = 13.645798601770473,       Pipeline: LinearRegression(SelectPercentile(input_matrix, SelectPercentile__percentile=95))

**************************************************************************************************************************************************************************

Generation 6 - Current Pareto Front:

Test R^2 = 0.08988245529269534,      (1/Train_test_diff)^1/4 = 4.594303705864555,        Pipeline: LinearRegression(input_matrix)

Test R^2 = 0.08714170504031193,      (1/Train_test_diff)^1/4 = 13.645798601770473,       Pipeline: LinearRegression(SelectPercentile(input_matrix, SelectPercentile__percentile=95))

***************************************************************************************************************************************************************************

Generation 7 - Current Pareto Front:

Test R^2 = 0.08988245529269534,      (1/Train_test_diff)^1/4 = 4.594303705864555,        Pipeline: LinearRegression(input_matrix)

Test R^2 = 0.08714170504031193,      (1/Train_test_diff)^1/4 = 13.645798601770473,       Pipeline: LinearRegression(SelectPercentile(input_matrix, SelectPercentile__percentile=95))

***********************************************************************************************************************************************************************

Generation 8 - Current Pareto Front:

Test R^2 = 0.08988245529269534,      (1/Train_test_diff)^1/4 = 4.594303705864555,        Pipeline: LinearRegression(input_matrix)

Test R^2 = 0.08714170504031193,      (1/Train_test_diff)^1/4 = 13.645798601770473,       Pipeline: LinearRegression(SelectPercentile(input_matrix, SelectPercentile__percentile=95))

*********************************************************************************************************************************************************************

Generation 9 - Current Pareto Front:

Test R^2 = 0.08988245529269534,      (1/Train_test_diff)^1/4 = 4.594303705864555,        Pipeline: LinearRegression(input_matrix)

Test R^2 = 0.08714170504031193,      (1/Train_test_diff)^1/4 = 13.645798601770473,       Pipeline: LinearRegression(SelectPercentile(input_matrix, SelectPercentile__percentile=95))

**********************************************************************************************************************************************************************


Random Seed 52


Generation 1 - Current Pareto Front:

Test R^2 = 0.06892477392709684,      (1/Train_test_diff)^1/4 = 2.2535160320540624,       Pipeline: LinearRegression(input_matrix)  

Test R^2 = 0.06449789974474984,      (1/Train_test_diff)^1/4 = 2.355044798299198,        Pipeline: LinearRegression(VarianceThreshold(input_matrix, VarianceThreshold__threshold=0.35))

Test R^2 = 0.026711249191724074,     (1/Train_test_diff)^1/4 = 2.355440228718243,        Pipeline: LinearRegression(FeatureEncodingFrequencySelector(RecessiveEncoder(input_matrix), FeatureEncodingFrequencySelector__threshold=0.2))

Test R^2 = 0.02591241768716701,      (1/Train_test_diff)^1/4 = 2.920954830796836,        Pipeline: LinearRegression(OverDominanceEncoder(input_matrix))

Test R^2 = 0.022428904817153983,     (1/Train_test_diff)^1/4 = 3.512899369475676,        Pipeline: LinearRegression(HeterosisEncoder(input_matrix))

Test R^2 = 0.00032601231701789857,   (1/Train_test_diff)^1/4 = 3.895520983718898,        Pipeline: DecisionTreeRegressor(HeterosisEncoder(input_matrix), DecisionTreeRegressor__max_depth=1, DecisionTreeRegressor__min_samples_leaf=12, DecisionTreeRegressor__min_samples_split=16)

************************************************************************************************************************************************


Random Seed 62


Generation 1 - Current Pareto Front:

Test R^2 = 0.0767204990987369,       (1/Train_test_diff)^1/4 = 2.5127369106556974,       Pipeline: LinearRegression(input_matrix)   

Test R^2 = 0.05390440609495095,      (1/Train_test_diff)^1/4 = 2.864801908062931,        Pipeline: LinearRegression(SelectPercentile(RecessiveEncoder(input_matrix), SelectPercentile__percentile=90))

Test R^2 = 0.038735569899003175,     (1/Train_test_diff)^1/4 = 3.102218449867834,        Pipeline: LinearRegression(FeatureEncodingFrequencySelector(RecessiveEncoder(input_matrix), FeatureEncodingFrequencySelector__threshold=0.2))

Test R^2 = 0.016383603355724974,     (1/Train_test_diff)^1/4 = 3.114480894224889,        Pipeline: LinearRegression(SelectPercentile(input_matrix, SelectPercentile__percentile=10))

Test R^2 = 0.015478249762788443,     (1/Train_test_diff)^1/4 = 3.8987980673966653,       Pipeline: LinearRegression(SelectPercentile(UnderDominanceEncoder(input_matrix), SelectPercentile__percentile=15))

Test R^2 = 0.012079056619669015,     (1/Train_test_diff)^1/4 = 4.360954347913667,        Pipeline: DecisionTreeRegressor(input_matrix, DecisionTreeRegressor__max_depth=1, DecisionTreeRegressor__min_samples_leaf=12, DecisionTreeRegressor__min_samples_split=16)

************************************************************************************************************************************************

Generation 2 - Current Pareto Front:

Test R^2 = 0.0767204990987369,       (1/Train_test_diff)^1/4 = 2.5127369106556974,       Pipeline: LinearRegression(input_matrix)   

Test R^2 = 0.05390440609495095,      (1/Train_test_diff)^1/4 = 2.864801908062931,        Pipeline: LinearRegression(SelectPercentile(RecessiveEncoder(input_matrix), SelectPercentile__percentile=90))

Test R^2 = 0.0388764361066245,       (1/Train_test_diff)^1/4 = 2.878212672534991,        Pipeline: LinearRegression(FeatureEncodingFrequencySelector(RecessiveEncoder(input_matrix), FeatureEncodingFrequencySelector__threshold=0.15))

Test R^2 = 0.038735569899003175,     (1/Train_test_diff)^1/4 = 3.102218449867834,        Pipeline: LinearRegression(FeatureEncodingFrequencySelector(RecessiveEncoder(input_matrix), FeatureEncodingFrequencySelector__threshold=0.2))

Test R^2 = 0.016383603355724974,     (1/Train_test_diff)^1/4 = 3.114480894224889,        Pipeline: LinearRegression(SelectPercentile(input_matrix, SelectPercentile__percentile=10))

Test R^2 = 0.015478249762788443,     (1/Train_test_diff)^1/4 = 3.8987980673966653,       Pipeline: LinearRegression(SelectPercentile(UnderDominanceEncoder(input_matrix), SelectPercentile__percentile=15))

Test R^2 = 0.012079056619669015,     (1/Train_test_diff)^1/4 = 4.360954347913667,        Pipeline: DecisionTreeRegressor(input_matrix, DecisionTreeRegressor__max_depth=1, DecisionTreeRegressor__min_samples_leaf=12, DecisionTreeRegressor__min_samples_split=16)

*************************************************************************************************************************************************

Generation 3 - Current Pareto Front:

Test R^2 = 0.0767204990987369,       (1/Train_test_diff)^1/4 = 2.5127369106556974,       Pipeline: LinearRegression(input_matrix)   

Test R^2 = 0.0753835611616116,       (1/Train_test_diff)^1/4 = 2.5584379958903876,       Pipeline: LinearRegression(UnderDominanceEncoder(VarianceThreshold(OverDominanceEncoder(input_matrix), VarianceThreshold__threshold=0.25)))

Test R^2 = 0.054845509247715585,     (1/Train_test_diff)^1/4 = 2.90427794602194, Pipeline: LinearRegression(VarianceThreshold(RecessiveEncoder(input_matrix), VarianceThreshold__threshold=0.05))

Test R^2 = 0.038735569899003175,     (1/Train_test_diff)^1/4 = 3.102218449867834,        Pipeline: LinearRegression(FeatureEncodingFrequencySelector(RecessiveEncoder(input_matrix), FeatureEncodingFrequencySelector__threshold=0.2))

Test R^2 = 0.020687834214605405,     (1/Train_test_diff)^1/4 = 3.379726662100038,        Pipeline: LinearRegression(SelectPercentile(HeterosisEncoder(RecessiveEncoder(input_matrix)), SelectPercentile__percentile=10))

Test R^2 = 0.015478249762788443,     (1/Train_test_diff)^1/4 = 3.8987980673966653,       Pipeline: LinearRegression(SelectPercentile(UnderDominanceEncoder(input_matrix), SelectPercentile__percentile=15))

Test R^2 = 0.012079056619669015,     (1/Train_test_diff)^1/4 = 4.360954347913667,        Pipeline: DecisionTreeRegressor(input_matrix, DecisionTreeRegressor__max_depth=1, DecisionTreeRegressor__min_samples_leaf=12, DecisionTreeRegressor__min_samples_split=16)

Test R^2 = -0.0010460021450329204,   (1/Train_test_diff)^1/4 = 5.5605385532123,  Pipeline: LinearRegression(DominantEncoder(FeatureEncodingFrequencySelector(HeterosisEncoder(RecessiveEncoder(input_matrix)), FeatureEncodingFrequencySelector__threshold=0.2)))

*************************************************************************************************************************************************

Generation 4 - Current Pareto Front:

Test R^2 = 0.0767204990987369,       (1/Train_test_diff)^1/4 = 2.5127369106556974,       Pipeline: LinearRegression(input_matrix)   

Test R^2 = 0.0753835611616116,       (1/Train_test_diff)^1/4 = 2.5584379958903876,       Pipeline: LinearRegression(UnderDominanceEncoder(VarianceThreshold(OverDominanceEncoder(input_matrix), VarianceThreshold__threshold=0.25)))

Test R^2 = 0.054845509247715585,     (1/Train_test_diff)^1/4 = 2.90427794602194, Pipeline: LinearRegression(VarianceThreshold(RecessiveEncoder(input_matrix), VarianceThreshold__threshold=0.05))

Test R^2 = 0.05347561270730439,      (1/Train_test_diff)^1/4 = 3.039523067613143,        Pipeline: LinearRegression(HeterosisEncoder(VarianceThreshold(OverDominanceEncoder(input_matrix), VarianceThreshold__threshold=0.25)))

Test R^2 = 0.038735569899003175,     (1/Train_test_diff)^1/4 = 3.102218449867834,        Pipeline: LinearRegression(FeatureEncodingFrequencySelector(RecessiveEncoder(input_matrix), FeatureEncodingFrequencySelector__threshold=0.2))

Test R^2 = 0.020687834214605405,     (1/Train_test_diff)^1/4 = 3.379726662100038,        Pipeline: LinearRegression(SelectPercentile(HeterosisEncoder(RecessiveEncoder(input_matrix)), SelectPercentile__percentile=10))

Test R^2 = 0.019121868922764462,     (1/Train_test_diff)^1/4 = 4.026539944664486,        Pipeline: LinearRegression(FeatureEncodingFrequencySelector(VarianceThreshold(input_matrix, VarianceThreshold__threshold=0.05), FeatureEncodingFrequencySelector__threshold=0.2))

Test R^2 = 0.012079056619669015,     (1/Train_test_diff)^1/4 = 4.360954347913667,        Pipeline: DecisionTreeRegressor(input_matrix, DecisionTreeRegressor__max_depth=1, DecisionTreeRegressor__min_samples_leaf=12, DecisionTreeRegressor__min_samples_split=16)

Test R^2 = -0.0010460021450329204,   (1/Train_test_diff)^1/4 = 5.5605385532123,  Pipeline: LinearRegression(DominantEncoder(FeatureEncodingFrequencySelector(HeterosisEncoder(RecessiveEncoder(input_matrix)), FeatureEncodingFrequencySelector__threshold=0.2)))

************************************************************************************************************************************************

Generation 5 - Current Pareto Front:

Test R^2 = 0.0767204990987369,       (1/Train_test_diff)^1/4 = 2.5127369106556974,       Pipeline: LinearRegression(input_matrix)   

Test R^2 = 0.0753835611616116,       (1/Train_test_diff)^1/4 = 2.5584379958903876,       Pipeline: LinearRegression(UnderDominanceEncoder(VarianceThreshold(OverDominanceEncoder(input_matrix), VarianceThreshold__threshold=0.25)))

Test R^2 = 0.054845509247715585,     (1/Train_test_diff)^1/4 = 2.90427794602194, Pipeline: LinearRegression(VarianceThreshold(RecessiveEncoder(input_matrix), VarianceThreshold__threshold=0.05))

Test R^2 = 0.05347561270730439,      (1/Train_test_diff)^1/4 = 3.039523067613143,        Pipeline: LinearRegression(HeterosisEncoder(VarianceThreshold(OverDominanceEncoder(input_matrix), VarianceThreshold__threshold=0.25)))

Test R^2 = 0.038735569899003175,     (1/Train_test_diff)^1/4 = 3.102218449867834,        Pipeline: LinearRegression(FeatureEncodingFrequencySelector(RecessiveEncoder(input_matrix), FeatureEncodingFrequencySelector__threshold=0.2))

Test R^2 = 0.020687834214605405,     (1/Train_test_diff)^1/4 = 3.379726662100038,        Pipeline: LinearRegression(SelectPercentile(HeterosisEncoder(RecessiveEncoder(input_matrix)), SelectPercentile__percentile=10))

Test R^2 = 0.019121868922764462,     (1/Train_test_diff)^1/4 = 4.026539944664486,        Pipeline: LinearRegression(FeatureEncodingFrequencySelector(VarianceThreshold(input_matrix, VarianceThreshold__threshold=0.05), FeatureEncodingFrequencySelector__threshold=0.2))

Test R^2 = 0.012079056619669015,     (1/Train_test_diff)^1/4 = 4.360954347913667,        Pipeline: DecisionTreeRegressor(input_matrix, DecisionTreeRegressor__max_depth=1, DecisionTreeRegressor__min_samples_leaf=12, DecisionTreeRegressor__min_samples_split=16)

Test R^2 = 0.00011243006032479741,   (1/Train_test_diff)^1/4 = 5.263505444789939,        Pipeline: LinearRegression(FeatureEncodingFrequencySelector(VarianceThreshold(UnderDominanceEncoder(input_matrix), VarianceThreshold__threshold=0.05), FeatureEncodingFrequencySelector__threshold=0.2))

Test R^2 = -0.0010460021450329204,   (1/Train_test_diff)^1/4 = 5.5605385532123,  Pipeline: LinearRegression(DominantEncoder(FeatureEncodingFrequencySelector(HeterosisEncoder(RecessiveEncoder(input_matrix)), FeatureEncodingFrequencySelector__threshold=0.2)))

**********************************************************************************************************************************


Random Seed 72


eneration 1 - Current Pareto Front:

Test R^2 = 0.0985179952408668,       (1/Train_test_diff)^1/4 = 2.708569412798005,        Pipeline: LinearRegression(input_matrix)   

Test R^2 = 0.07868490099484937,      (1/Train_test_diff)^1/4 = 3.194188868803213,        Pipeline: LinearRegression(SelectPercentile(input_matrix, SelectPercentile__percentile=75))

Test R^2 = 0.07716923399515219,      (1/Train_test_diff)^1/4 = 3.2146618275393672,       Pipeline: LinearRegression(SelectPercentile(input_matrix, SelectPercentile__percentile=70))

Test R^2 = 0.07280259069750816,      (1/Train_test_diff)^1/4 = 3.2492543258306323,       Pipeline: LinearRegression(SelectPercentile(input_matrix, SelectPercentile__percentile=60))

Test R^2 = 0.06373955217142002,      (1/Train_test_diff)^1/4 = 3.278785463194319,        Pipeline: LinearRegression(SelectPercentile(input_matrix, SelectPercentile__percentile=50))

Test R^2 = 0.06114722883777235,      (1/Train_test_diff)^1/4 = 5.073285409282768,        Pipeline: LinearRegression(RecessiveEncoder(input_matrix))

Test R^2 = 0.023914774162756336,     (1/Train_test_diff)^1/4 = 5.533376399010954,        Pipeline: DecisionTreeRegressor(UnderDominanceEncoder(input_matrix), DecisionTreeRegressor__max_depth=2, DecisionTreeRegressor__min_samples_leaf=5, DecisionTreeRegressor__min_samples_split=8)

Test R^2 = 0.019026037223216052,     (1/Train_test_diff)^1/4 = 5.611092589719371,        Pipeline: LinearRegression(SelectPercentile(input_matrix, SelectPercentile__percentile=10))


*****************************************************************************************************************************


Random Seed 82


Generation 1 - Current Pareto Front:

Test R^2 = 0.09224419485133617,      (1/Train_test_diff)^1/4 = 3.5142218380379613,       Pipeline: LinearRegression(input_matrix)   

Test R^2 = 0.08788978683359328,      (1/Train_test_diff)^1/4 = 3.89180716029473, Pipeline: LinearRegression(VarianceThreshold(input_matrix, VarianceThreshold__threshold=0.25))

Test R^2 = 0.08283918756017561,      (1/Train_test_diff)^1/4 = 4.155965872970134,        Pipeline: LinearRegression(VarianceThreshold(input_matrix, VarianceThreshold__threshold=0.35))

Test R^2 = 0.07863808891551549,      (1/Train_test_diff)^1/4 = 5.697761268804843,        Pipeline: LinearRegression(SelectPercentile(input_matrix, SelectPercentile__percentile=75))

**************************************************************************************************************************************************

Generation 2 - Current Pareto Front:

Test R^2 = 0.09224419485133617,      (1/Train_test_diff)^1/4 = 3.5142218380379613,       Pipeline: LinearRegression(input_matrix)   

Test R^2 = 0.0900990613305529,       (1/Train_test_diff)^1/4 = 3.8157926769930137,       Pipeline: LinearRegression(VarianceThreshold(input_matrix, VarianceThreshold__threshold=0.15))

Test R^2 = 0.08788978683359328,      (1/Train_test_diff)^1/4 = 3.89180716029473, Pipeline: LinearRegression(VarianceThreshold(input_matrix, VarianceThreshold__threshold=0.25))

Test R^2 = 0.08644368446607742,      (1/Train_test_diff)^1/4 = 4.379323215238789,        Pipeline: LinearRegression(SelectPercentile(input_matrix, SelectPercentile__percentile=90))

Test R^2 = 0.08237447762521921,      (1/Train_test_diff)^1/4 = 5.513746459441375,        Pipeline: LinearRegression(SelectPercentile(input_matrix, SelectPercentile__percentile=80))

Test R^2 = 0.07863808891551549,      (1/Train_test_diff)^1/4 = 5.697761268804843,        Pipeline: LinearRegression(SelectPercentile(input_matrix, SelectPercentile__percentile=75))

Test R^2 = -0.0003033164580030778,   (1/Train_test_diff)^1/4 = 7.577501064310454,        Pipeline: LinearRegression(HeterosisEncoder(UnderDominanceEncoder(RecessiveEncoder(input_matrix))))

*****************************************************************************************************************************************


Random Seed 92


Generation 1 - Current Pareto Front:

Test R^2 = 0.07446833671384057,      (1/Train_test_diff)^1/4 = 2.531806857375887,        Pipeline: LinearRegression(input_matrix)   

Test R^2 = 0.07227343624530258,      (1/Train_test_diff)^1/4 = 2.5799955751787373,       Pipeline: LinearRegression(VarianceThreshold(input_matrix, VarianceThreshold__threshold=0.25))

Test R^2 = 0.05563736053692858,      (1/Train_test_diff)^1/4 = 2.5909534727469548,       Pipeline: LinearRegression(RecessiveEncoder(DominantEncoder(input_matrix)))

Test R^2 = 0.048697319719453014,     (1/Train_test_diff)^1/4 = 2.643557387534887,        Pipeline: LinearRegression(OverDominanceEncoder(RecessiveEncoder(input_matrix)))

Test R^2 = 0.026473546248971913,     (1/Train_test_diff)^1/4 = 3.009334014103446,        Pipeline: LinearRegression(OverDominanceEncoder(input_matrix))

Test R^2 = 0.0019873917414989783,    (1/Train_test_diff)^1/4 = 4.630915967395195,        Pipeline: DecisionTreeRegressor(HeterosisEncoder(input_matrix), DecisionTreeRegressor__max_depth=1, DecisionTreeRegressor__min_samples_leaf=12, DecisionTreeRegressor__min_samples_split=16)

***********************************************************************************************************************************************

Generation 2 - Current Pareto Front:

Test R^2 = 0.07446833671384057,      (1/Train_test_diff)^1/4 = 2.531806857375887,        Pipeline: LinearRegression(input_matrix)   

Test R^2 = 0.07227343624530258,      (1/Train_test_diff)^1/4 = 2.5799955751787373,       Pipeline: LinearRegression(VarianceThreshold(input_matrix, VarianceThreshold__threshold=0.25))

Test R^2 = 0.05563736053692858,      (1/Train_test_diff)^1/4 = 2.5909534727469548,       Pipeline: LinearRegression(RecessiveEncoder(DominantEncoder(input_matrix)))

Test R^2 = 0.048697319719453014,     (1/Train_test_diff)^1/4 = 2.643557387534887,        Pipeline: LinearRegression(OverDominanceEncoder(RecessiveEncoder(input_matrix)))

Test R^2 = 0.026473546248971913,     (1/Train_test_diff)^1/4 = 3.009334014103446,        Pipeline: LinearRegression(OverDominanceEncoder(input_matrix))

Test R^2 = 0.02613918917198499,      (1/Train_test_diff)^1/4 = 3.050275419843504,        Pipeline: LinearRegression(SelectPercentile(OverDominanceEncoder(input_matrix), SelectPercentile__percentile=75))

Test R^2 = 0.0019873917414989783,    (1/Train_test_diff)^1/4 = 4.630915967395195,        Pipeline: DecisionTreeRegressor(HeterosisEncoder(input_matrix), DecisionTreeRegressor__max_depth=1, DecisionTreeRegressor__min_samples_leaf=12, DecisionTreeRegressor__min_samples_split=16)
 
*******************************************************************************************************************************************

Generation 3 - Current Pareto Front:

Test R^2 = 0.07446833671384057,      (1/Train_test_diff)^1/4 = 2.531806857375887,        Pipeline: LinearRegression(input_matrix)   

Test R^2 = 0.07227343624530258,      (1/Train_test_diff)^1/4 = 2.5799955751787373,       Pipeline: LinearRegression(VarianceThreshold(input_matrix, VarianceThreshold__threshold=0.25))

Test R^2 = 0.05563736053692858,      (1/Train_test_diff)^1/4 = 2.5909534727469548,       Pipeline: LinearRegression(RecessiveEncoder(DominantEncoder(input_matrix)))

Test R^2 = 0.05243113575017133,      (1/Train_test_diff)^1/4 = 2.8930574863538334,       Pipeline: LinearRegression(VarianceThreshold(HeterosisEncoder(UnderDominanceEncoder(input_matrix)), VarianceThreshold__threshold=0.1))

Test R^2 = 0.02805443812050601,      (1/Train_test_diff)^1/4 = 3.4686036641188114,       Pipeline: LinearRegression(VarianceThreshold(SelectPercentile(OverDominanceEncoder(input_matrix), SelectPercentile__percentile=55), VarianceThreshold__threshold=0.25))

Test R^2 = 0.017338660863866262,     (1/Train_test_diff)^1/4 = 4.568667362350319,        Pipeline: LinearRegression(UnderDominanceEncoder(SelectPercentile(OverDominanceEncoder(input_matrix), SelectPercentile__percentile=15)))

Test R^2 = 0.0019873917414989783,    (1/Train_test_diff)^1/4 = 4.630915967395195,        Pipeline: DecisionTreeRegressor(HeterosisEncoder(input_matrix), DecisionTreeRegressor__max_depth=1, DecisionTreeRegressor__min_samples_leaf=12, DecisionTreeRegressor__min_samples_split=16)

Test R^2 = -0.0012733082150946373,   (1/Train_test_diff)^1/4 = 5.293788848219572,        Pipeline: LinearRegression(DominantEncoder(RecessiveEncoder(input_matrix)))

******************************************************************************************************************************************

Generation 4 - Current Pareto Front:

Test R^2 = 0.07446833671384057,      (1/Train_test_diff)^1/4 = 2.531806857375887,        Pipeline: LinearRegression(input_matrix)   

Test R^2 = 0.07227343624530258,      (1/Train_test_diff)^1/4 = 2.5799955751787373,       Pipeline: LinearRegression(VarianceThreshold(input_matrix, VarianceThreshold__threshold=0.25))

Test R^2 = 0.05563736053692858,      (1/Train_test_diff)^1/4 = 2.5909534727469548,       Pipeline: LinearRegression(RecessiveEncoder(DominantEncoder(input_matrix)))

Test R^2 = 0.05243113575017133,      (1/Train_test_diff)^1/4 = 2.8930574863538334,       Pipeline: LinearRegression(VarianceThreshold(HeterosisEncoder(UnderDominanceEncoder(input_matrix)), VarianceThreshold__threshold=0.1))

Test R^2 = 0.04350063363052248,      (1/Train_test_diff)^1/4 = 3.8308676867171667,       Pipeline: LinearRegression(FeatureEncodingFrequencySelector(DominantEncoder(input_matrix), FeatureEncodingFrequencySelector__threshold=0.2))

Test R^2 = 0.017338660863866262,     (1/Train_test_diff)^1/4 = 4.568667362350319,        Pipeline: LinearRegression(UnderDominanceEncoder(SelectPercentile(OverDominanceEncoder(input_matrix), SelectPercentile__percentile=15)))

Test R^2 = 0.0019873917414989783,    (1/Train_test_diff)^1/4 = 4.630915967395195,        Pipeline: DecisionTreeRegressor(HeterosisEncoder(input_matrix), DecisionTreeRegressor__max_depth=1, DecisionTreeRegressor__min_samples_leaf=12, DecisionTreeRegressor__min_samples_split=16)

Test R^2 = -0.0012733082150946373,   (1/Train_test_diff)^1/4 = 5.293788848219572,        Pipeline: LinearRegression(DominantEncoder(RecessiveEncoder(input_matrix)))

***************************************************************************************************************************************************

Generation 5 - Current Pareto Front:

Test R^2 = 0.07446833671384057,      (1/Train_test_diff)^1/4 = 2.531806857375887,        Pipeline: LinearRegression(input_matrix)   

Test R^2 = 0.07227343624530258,      (1/Train_test_diff)^1/4 = 2.5799955751787373,       Pipeline: LinearRegression(VarianceThreshold(input_matrix, VarianceThreshold__threshold=0.25))

Test R^2 = 0.05563736053692858,      (1/Train_test_diff)^1/4 = 2.5909534727469548,       Pipeline: LinearRegression(RecessiveEncoder(DominantEncoder(input_matrix)))

Test R^2 = 0.054735480998464925,     (1/Train_test_diff)^1/4 = 2.6168783966662583,       Pipeline: LinearRegression(DominantEncoder(SelectPercentile(input_matrix, SelectPercentile__percentile=95)))

Test R^2 = 0.05243113575017133,      (1/Train_test_diff)^1/4 = 2.8930574863538334,       Pipeline: LinearRegression(VarianceThreshold(HeterosisEncoder(UnderDominanceEncoder(input_matrix)), VarianceThreshold__threshold=0.1))

Test R^2 = 0.04350063363052248,      (1/Train_test_diff)^1/4 = 3.8308676867171667,       Pipeline: LinearRegression(FeatureEncodingFrequencySelector(DominantEncoder(input_matrix), FeatureEncodingFrequencySelector__threshold=0.2))

Test R^2 = 0.017338660863866262,     (1/Train_test_diff)^1/4 = 4.568667362350319,        Pipeline: LinearRegression(UnderDominanceEncoder(SelectPercentile(OverDominanceEncoder(input_matrix), SelectPercentile__percentile=15)))

Test R^2 = 0.0019873917414989783,    (1/Train_test_diff)^1/4 = 4.630915967395195,        Pipeline: DecisionTreeRegressor(HeterosisEncoder(input_matrix), DecisionTreeRegressor__max_depth=1, DecisionTreeRegressor__min_samples_leaf=12, DecisionTreeRegressor__min_samples_split=16)

Test R^2 = -0.0012733082150946373,   (1/Train_test_diff)^1/4 = 5.293788848219572,        Pipeline: LinearRegression(DominantEncoder(RecessiveEncoder(input_matrix)))

*************************************************************************************************************************************************

Generation 6 - Current Pareto Front:

Test R^2 = 0.07446833671384057,      (1/Train_test_diff)^1/4 = 2.531806857375887,        Pipeline: LinearRegression(input_matrix)   

Test R^2 = 0.07227343624530258,      (1/Train_test_diff)^1/4 = 2.5799955751787373,       Pipeline: LinearRegression(VarianceThreshold(input_matrix, VarianceThreshold__threshold=0.25))

Test R^2 = 0.05563736053692858,      (1/Train_test_diff)^1/4 = 2.5909534727469548,       Pipeline: LinearRegression(RecessiveEncoder(DominantEncoder(input_matrix)))

Test R^2 = 0.054735480998464925,     (1/Train_test_diff)^1/4 = 2.6168783966662583,       Pipeline: LinearRegression(DominantEncoder(SelectPercentile(input_matrix, SelectPercentile__percentile=95)))

Test R^2 = 0.05243113575017133,      (1/Train_test_diff)^1/4 = 2.8930574863538334,       Pipeline: LinearRegression(VarianceThreshold(HeterosisEncoder(UnderDominanceEncoder(input_matrix)), VarianceThreshold__threshold=0.1))

Test R^2 = 0.0473658742759826,       (1/Train_test_diff)^1/4 = 3.0889859084780418,       Pipeline: LinearRegression(VarianceThreshold(FeatureEncodingFrequencySelector(RecessiveEncoder(DominantEncoder(input_matrix)), FeatureEncodingFrequencySelector__threshold=0.15), VarianceThreshold__threshold=0.1))

Test R^2 = 0.04350063363052248,      (1/Train_test_diff)^1/4 = 3.8308676867171667,       Pipeline: LinearRegression(FeatureEncodingFrequencySelector(DominantEncoder(input_matrix), FeatureEncodingFrequencySelector__threshold=0.2))

Test R^2 = 0.025734614881795403,     (1/Train_test_diff)^1/4 = 4.138896828675679,        Pipeline: LinearRegression(VarianceThreshold(RecessiveEncoder(DominantEncoder(input_matrix)), VarianceThreshold__threshold=0.2))

Test R^2 = 0.017338660863866262,     (1/Train_test_diff)^1/4 = 4.568667362350319,        Pipeline: LinearRegression(UnderDominanceEncoder(SelectPercentile(OverDominanceEncoder(input_matrix), SelectPercentile__percentile=15)))

Test R^2 = 0.0019873917414989783,    (1/Train_test_diff)^1/4 = 4.630915967395195,        Pipeline: DecisionTreeRegressor(HeterosisEncoder(input_matrix), DecisionTreeRegressor__max_depth=1, DecisionTreeRegressor__min_samples_leaf=12, DecisionTreeRegressor__min_samples_split=16)

Test R^2 = -0.001270501291473547,    (1/Train_test_diff)^1/4 = 5.296711932566702,        Pipeline: RandomForestRegressor(DominantEncoder(HeterosisEncoder(input_matrix)), RandomForestRegressor__bootstrap=True, RandomForestRegressor__max_features=0.4, RandomForestRegressor__min_samples_leaf=13, RandomForestRegressor__min_samples_split=16, RandomForestRegressor__n_estimators=100)

****************************************************************************************************************************************************


Random Seed 102


Generation 1 - Current Pareto Front:

Test R^2 = 0.08337801709222181,      (1/Train_test_diff)^(1/4) = 3.070919660360998,        Pipeline: LinearRegression(input_matrix)

Test R^2 = 0.08007797420472484,      (1/Train_test_diff)^(1/4) = 3.1789716238764334,       Pipeline: LinearRegression(VarianceThreshold(input_matrix, VarianceThreshold__threshold=0.25))

Test R^2 = 0.05579263735110418,      (1/Train_test_diff)^(1/4) = 3.219158364130069,        Pipeline: LinearRegression(RecessiveEncoder(input_matrix))

Test R^2 = 0.020800472281127247,     (1/Train_test_diff)^(1/4) = 3.501101480152467,        Pipeline: DecisionTreeRegressor(UnderDominanceEncoder(input_matrix), DecisionTreeRegressor__max_depth=2, DecisionTreeRegressor__min_samples_leaf=5, DecisionTreeRegressor__min_samples_split=8)

Test R^2 = 0.011900013925532638,     (1/Train_test_diff)^(1/4) = 3.945444746110432,        Pipeline: DecisionTreeRegressor(input_matrix, DecisionTreeRegressor__max_depth=1, DecisionTreeRegressor__min_samples_leaf=12, DecisionTreeRegressor__min_samples_split=16)

Test R^2 = 0.0019280138263874091,    (1/Train_test_diff)^(1/4) = 4.089083478454028,        Pipeline: DecisionTreeRegressor(HeterosisEncoder(input_matrix), DecisionTreeRegressor__max_depth=1, DecisionTreeRegressor__min_samples_leaf=12, DecisionTreeRegressor__min_samples_split=16)

....................................................................................................................................................

Generation 2 - Current Pareto Front:

Test R^2 = 0.08337801709222181,      (1/Train_test_diff)^(1/4) = 3.070919660360998,        Pipeline: LinearRegression(input_matrix)

Test R^2 = 0.08165417398756458,      (1/Train_test_diff)^(1/4) = 3.118038764132613,        Pipeline: LinearRegression(VarianceThreshold(input_matrix, VarianceThreshold__threshold=0.15))

Test R^2 = 0.08007797420472484,      (1/Train_test_diff)^(1/4) = 3.1789716238764334,       Pipeline: LinearRegression(VarianceThreshold(input_matrix, VarianceThreshold__threshold=0.25))

Test R^2 = 0.05579263735110418,      (1/Train_test_diff)^(1/4) = 3.219158364130069,        Pipeline: LinearRegression(RecessiveEncoder(input_matrix))

Test R^2 = 0.020800472281127247,     (1/Train_test_diff)^(1/4) = 3.501101480152467,        Pipeline: DecisionTreeRegressor(UnderDominanceEncoder(input_matrix), DecisionTreeRegressor__max_depth=2, DecisionTreeRegressor__min_samples_leaf=5, DecisionTreeRegressor__min_samples_split=8)

Test R^2 = 0.015847254388119514,     (1/Train_test_diff)^(1/4) = 3.668223619765222,        Pipeline: LinearRegression(FeatureEncodingFrequencySelector(DominantEncoder(input_matrix), FeatureEncodingFrequencySelector__threshold=0.35))

Test R^2 = 0.011900013925532638,     (1/Train_test_diff)^(1/4) = 3.945444746110432,        Pipeline: DecisionTreeRegressor(input_matrix, DecisionTreeRegressor__max_depth=1, DecisionTreeRegressor__min_samples_leaf=12, DecisionTreeRegressor__min_samples_split=16)

Test R^2 = 0.0019280138263874091,    (1/Train_test_diff)^(1/4) = 4.089083478454028,        Pipeline: DecisionTreeRegressor(HeterosisEncoder(input_matrix), DecisionTreeRegressor__max_depth=1, DecisionTreeRegressor__min_samples_leaf=12, DecisionTreeRegressor__min_samples_split=16)

Test R^2 = -8.459034536123511e-05,   (1/Train_test_diff)^(1/4) = 10.427250343962358,       Pipeline: LinearRegression(HeterosisEncoder(UnderDominanceEncoder(RecessiveEncoder(input_matrix))))

..............................................................................................................................................

Generation 3 - Current Pareto Front:

Test R^2 = 0.08337801709222181,      (1/Train_test_diff)^(1/4) = 3.070919660360998,        Pipeline: LinearRegression(input_matrix)

Test R^2 = 0.08165417398756458,      (1/Train_test_diff)^(1/4) = 3.118038764132613,        Pipeline: LinearRegression(VarianceThreshold(input_matrix, VarianceThreshold__threshold=0.15))

Test R^2 = 0.08007797420472484,      (1/Train_test_diff)^(1/4) = 3.1789716238764334,       Pipeline: LinearRegression(VarianceThreshold(input_matrix, VarianceThreshold__threshold=0.25))

Test R^2 = 0.05579263735110418,      (1/Train_test_diff)^(1/4) = 3.219158364130069,        Pipeline: LinearRegression(RecessiveEncoder(input_matrix))

Test R^2 = 0.020800472281127247,     (1/Train_test_diff)^(1/4) = 3.501101480152467,        Pipeline: DecisionTreeRegressor(UnderDominanceEncoder(input_matrix), DecisionTreeRegressor__max_depth=2, DecisionTreeRegressor__min_samples_leaf=5, DecisionTreeRegressor__min_samples_split=8)

Test R^2 = 0.015847254388119514,     (1/Train_test_diff)^(1/4) = 3.668223619765222,        Pipeline: LinearRegression(FeatureEncodingFrequencySelector(DominantEncoder(input_matrix), FeatureEncodingFrequencySelector__threshold=0.35))

Test R^2 = 0.015604130357334989,     (1/Train_test_diff)^(1/4) = 3.7240176264915688,       Pipeline: LinearRegression(SelectPercentile(FeatureEncodingFrequencySelector(DominantEncoder(input_matrix), FeatureEncodingFrequencySelector__threshold=0.35), SelectPercentile__percentile=80))

Test R^2 = 0.013063861102842633,     (1/Train_test_diff)^(1/4) = 5.163728456556673,        Pipeline: LinearRegression(SelectPercentile(input_matrix, SelectPercentile__percentile=5))

Test R^2 = -8.459034536123511e-05,   (1/Train_test_diff)^(1/4) = 10.427250343962358,       Pipeline: LinearRegression(HeterosisEncoder(UnderDominanceEncoder(RecessiveEncoder(input_matrix))))

.........................................................................................................................................


Random Seed 122


Generation 1 - Current Pareto Front:

Test R^2 = 0.07587878514415869,      (1/Train_test_diff)^(1/4) = 2.537021216826175,        Pipeline: LinearRegression(input_matrix)

Test R^2 = 0.07410503517341327,      (1/Train_test_diff)^(1/4) = 2.6408824764315884,       Pipeline: LinearRegression(VarianceThreshold(input_matrix, VarianceThreshold__threshold=0.25))

Test R^2 = 0.07039252527731132,      (1/Train_test_diff)^(1/4) = 2.7005363813569794,       Pipeline: LinearRegression(VarianceThreshold(input_matrix, VarianceThreshold__threshold=0.35))

Test R^2 = 0.059146469341038954,     (1/Train_test_diff)^(1/4) = 2.9095080612156217,       Pipeline: LinearRegression(RecessiveEncoder(DominantEncoder(input_matrix)))

Test R^2 = 0.018978183649036917,     (1/Train_test_diff)^(1/4) = 3.0995623619247543,       Pipeline: DecisionTreeRegressor(UnderDominanceEncoder(input_matrix), DecisionTreeRegressor__max_depth=2, DecisionTreeRegressor__min_samples_leaf=5, DecisionTreeRegressor__min_samples_split=8)

Test R^2 = 0.014290918228921812,     (1/Train_test_diff)^(1/4) = 3.1532042084292065,       Pipeline: LinearRegression(SelectPercentile(input_matrix, SelectPercentile__percentile=10))

Test R^2 = 0.006078682393812707,     (1/Train_test_diff)^(1/4) = 3.361522777237034,        Pipeline: DecisionTreeRegressor(input_matrix, DecisionTreeRegressor__max_depth=1, DecisionTreeRegressor__min_samples_leaf=12, DecisionTreeRegressor__min_samples_split=16)


********************************************************************************************************


Random Seed 132


Entered Generation:  1

Generation 1 - Current Pareto Front:

Test R^2 = 0.07426605651457596,      (1/Train_test_diff)^(1/4) = 2.410045932256711,        Pipeline: LinearRegression(input_matrix)

Test R^2 = 0.0532531192993313,       (1/Train_test_diff)^(1/4) = 2.486882834049933,        Pipeline: LinearRegression(RecessiveEncoder(DominantEncoder(input_matrix)))

Test R^2 = 0.03391131812737935,      (1/Train_test_diff)^(1/4) = 2.6318638564166354,       Pipeline: LinearRegression(FeatureEncodingFrequencySelector(RecessiveEncoder(input_matrix), FeatureEncodingFrequencySelector__threshold=0.2))

Test R^2 = 0.027915134878795822,     (1/Train_test_diff)^(1/4) = 3.1482095325224293,       Pipeline: LinearRegression(OverDominanceEncoder(input_matrix))

Test R^2 = 0.020636497586241087,     (1/Train_test_diff)^(1/4) = 3.3031603311349764,       Pipeline: LinearRegression(HeterosisEncoder(input_matrix))

Test R^2 = 0.012856832341485491,     (1/Train_test_diff)^(1/4) = 3.4025937248335008,       Pipeline: LinearRegression(SelectPercentile(UnderDominanceEncoder(input_matrix), SelectPercentile__percentile=15))

Test R^2 = 0.0015194321372017372,    (1/Train_test_diff)^(1/4) = 4.066959615182899,        Pipeline: DecisionTreeRegressor(HeterosisEncoder(input_matrix), DecisionTreeRegressor__max_depth=1, DecisionTreeRegressor__min_samples_leaf=12, DecisionTreeRegressor__min_samples_split=16)

******************************************************************************************************


Random Seed 142


Generation 1 - Current Pareto Front:

Test R^2 = 0.07943620375362392,      (1/Train_test_diff)^(1/4) = 2.82217607291817, Pipeline: LinearRegression(input_matrix)

Test R^2 = 0.07689567009327081,      (1/Train_test_diff)^(1/4) = 2.9749737944529935,       Pipeline: LinearRegression(VarianceThreshold(input_matrix, VarianceThreshold__threshold=0.25))

Test R^2 = 0.07492168833321888,      (1/Train_test_diff)^(1/4) = 3.338124201173487,        Pipeline: LinearRegression(VarianceThreshold(input_matrix, VarianceThreshold__threshold=0.35))


Generation 2 - Current Pareto Front:

Test R^2 = 0.07943620375362392,      (1/Train_test_diff)^(1/4) = 2.82217607291817, Pipeline: LinearRegression(input_matrix)

Test R^2 = 0.07689567009327081,      (1/Train_test_diff)^(1/4) = 2.9749737944529935,       Pipeline: LinearRegression(VarianceThreshold(input_matrix, VarianceThreshold__threshold=0.25))

Test R^2 = 0.07492168833321888,      (1/Train_test_diff)^(1/4) = 3.338124201173487,        Pipeline: LinearRegression(VarianceThreshold(input_matrix, VarianceThreshold__threshold=0.35))

Test R^2 = -0.0027110996537778043,   (1/Train_test_diff)^(1/4) = 4.382416293779234,        Pipeline: LinearRegression(HeterosisEncoder(UnderDominanceEncoder(RecessiveEncoder(input_matrix))))


Generation 3 - Current Pareto Front:

Test R^2 = 0.07943620375362392,      (1/Train_test_diff)^(1/4) = 2.82217607291817, Pipeline: LinearRegression(input_matrix)

Test R^2 = 0.07803070684958391,      (1/Train_test_diff)^(1/4) = 2.8989165155598067,       Pipeline: LinearRegression(VarianceThreshold(input_matrix, VarianceThreshold__threshold=0.15))

Test R^2 = 0.07689567009327081,      (1/Train_test_diff)^(1/4) = 2.9749737944529935,       Pipeline: LinearRegression(VarianceThreshold(input_matrix, VarianceThreshold__threshold=0.25))

Test R^2 = 0.07492168833321888,      (1/Train_test_diff)^(1/4) = 3.338124201173487,        Pipeline: LinearRegression(VarianceThreshold(input_matrix, VarianceThreshold__threshold=0.35))

Test R^2 = 0.0523459346481262,       (1/Train_test_diff)^(1/4) = 3.6295081590794394,       Pipeline: LinearRegression(DominantEncoder(VarianceThreshold(input_matrix, VarianceThreshold__threshold=0.3)))

Test R^2 = 0.037238870582339434,     (1/Train_test_diff)^(1/4) = 4.24122411022607, Pipeline: LinearRegression(FeatureEncodingFrequencySelector(RecessiveEncoder(DominantEncoder(input_matrix)), FeatureEncodingFrequencySelector__threshold=0.2))

Test R^2 = -0.0027110996537778043,   (1/Train_test_diff)^(1/4) = 4.382416293779234,        Pipeline: LinearRegression(HeterosisEncoder(UnderDominanceEncoder(RecessiveEncoder(input_matrix))))


Generation 4 - Current Pareto Front:

Test R^2 = 0.07943620375362392,      (1/Train_test_diff)^(1/4) = 2.82217607291817, Pipeline: LinearRegression(input_matrix)

Test R^2 = 0.07803070684958391,      (1/Train_test_diff)^(1/4) = 2.8989165155598067,       Pipeline: LinearRegression(VarianceThreshold(input_matrix, VarianceThreshold__threshold=0.15))

Test R^2 = 0.07689567009327081,      (1/Train_test_diff)^(1/4) = 2.9749737944529935,       Pipeline: LinearRegression(VarianceThreshold(input_matrix, VarianceThreshold__threshold=0.25))

Test R^2 = 0.07492168833321888,      (1/Train_test_diff)^(1/4) = 3.338124201173487,        Pipeline: LinearRegression(VarianceThreshold(input_matrix, VarianceThreshold__threshold=0.35))

Test R^2 = 0.055740265548434254,     (1/Train_test_diff)^(1/4) = 3.621059500807633,        Pipeline: LinearRegression(DominantEncoder(VarianceThreshold(input_matrix, VarianceThreshold__threshold=0.25)))

Test R^2 = 0.0523459346481262,       (1/Train_test_diff)^(1/4) = 3.6295081590794394,       Pipeline: LinearRegression(DominantEncoder(VarianceThreshold(input_matrix, VarianceThreshold__threshold=0.3)))

Test R^2 = 0.037238870582339434,     (1/Train_test_diff)^(1/4) = 4.24122411022607, Pipeline: LinearRegression(FeatureEncodingFrequencySelector(RecessiveEncoder(DominantEncoder(input_matrix)), FeatureEncodingFrequencySelector__threshold=0.2))

Test R^2 = 0.011219398636716615,     (1/Train_test_diff)^(1/4) = 4.26637068344815, Pipeline: DecisionTreeRegressor(SelectPercentile(VarianceThreshold(input_matrix, VarianceThreshold__threshold=0.15), SelectPercentile__percentile=25), DecisionTreeRegressor__max_depth=1, DecisionTreeRegressor__min_samples_leaf=9, DecisionTreeRegressor__min_samples_split=10)

Test R^2 = 0.00868853077422993,      (1/Train_test_diff)^(1/4) = 11.509743523720298,       Pipeline: LinearRegression(FeatureEncodingFrequencySelector(FeatureEncodingFrequencySelector(RecessiveEncoder(input_matrix), FeatureEncodingFrequencySelector__threshold=0.25), FeatureEncodingFrequencySelector__threshold=0.35))


Generation 5 - Current Pareto Front:

Test R^2 = 0.07943620375362392,      (1/Train_test_diff)^(1/4) = 2.82217607291817, Pipeline: LinearRegression(input_matrix)

Test R^2 = 0.07803070684958391,      (1/Train_test_diff)^(1/4) = 2.8989165155598067,       Pipeline: LinearRegression(VarianceThreshold(input_matrix, VarianceThreshold__threshold=0.15))

Test R^2 = 0.07689567009327081,      (1/Train_test_diff)^(1/4) = 2.9749737944529935,       Pipeline: LinearRegression(VarianceThreshold(input_matrix, VarianceThreshold__threshold=0.25))

Test R^2 = 0.07492168833321888,      (1/Train_test_diff)^(1/4) = 3.338124201173487,        Pipeline: LinearRegression(VarianceThreshold(input_matrix, VarianceThreshold__threshold=0.35))

Test R^2 = 0.055740265548434254,     (1/Train_test_diff)^(1/4) = 3.621059500807633,        Pipeline: LinearRegression(DominantEncoder(VarianceThreshold(input_matrix, VarianceThreshold__threshold=0.25)))

Test R^2 = 0.0523459346481262,       (1/Train_test_diff)^(1/4) = 3.6295081590794394,       Pipeline: LinearRegression(DominantEncoder(VarianceThreshold(input_matrix, VarianceThreshold__threshold=0.3)))

Test R^2 = 0.037238870582339434,     (1/Train_test_diff)^(1/4) = 4.24122411022607, Pipeline: LinearRegression(FeatureEncodingFrequencySelector(RecessiveEncoder(DominantEncoder(input_matrix)), FeatureEncodingFrequencySelector__threshold=0.2))

Test R^2 = 0.011219398636716615,     (1/Train_test_diff)^(1/4) = 4.26637068344815, Pipeline: DecisionTreeRegressor(SelectPercentile(VarianceThreshold(input_matrix, VarianceThreshold__threshold=0.15), SelectPercentile__percentile=25), DecisionTreeRegressor__max_depth=1, DecisionTreeRegressor__min_samples_leaf=9, DecisionTreeRegressor__min_samples_split=10)

Test R^2 = 0.00868853077422993,      (1/Train_test_diff)^(1/4) = 11.509743523720298,       Pipeline: LinearRegression(FeatureEncodingFrequencySelector(FeatureEncodingFrequencySelector(RecessiveEncoder(input_matrix), FeatureEncodingFrequencySelector__threshold=0.25), FeatureEncodingFrequencySelector__threshold=0.35))


Generation 6 - Current Pareto Front:

Test R^2 = 0.07943620375362392,      (1/Train_test_diff)^(1/4) = 2.82217607291817, Pipeline: LinearRegression(input_matrix)

Test R^2 = 0.07803070684958391,      (1/Train_test_diff)^(1/4) = 2.8989165155598067,       Pipeline: LinearRegression(VarianceThreshold(input_matrix, VarianceThreshold__threshold=0.15))

Test R^2 = 0.07689567009327081,      (1/Train_test_diff)^(1/4) = 2.9749737944529935,       Pipeline: LinearRegression(VarianceThreshold(input_matrix, VarianceThreshold__threshold=0.25))

Test R^2 = 0.07492168833321888,      (1/Train_test_diff)^(1/4) = 3.338124201173487,        Pipeline: LinearRegression(VarianceThreshold(input_matrix, VarianceThreshold__threshold=0.35))

Test R^2 = 0.055740265548434254,     (1/Train_test_diff)^(1/4) = 3.621059500807633,        Pipeline: LinearRegression(DominantEncoder(VarianceThreshold(input_matrix, VarianceThreshold__threshold=0.25)))

Test R^2 = 0.0523459346481262,       (1/Train_test_diff)^(1/4) = 3.6295081590794394,       Pipeline: LinearRegression(DominantEncoder(VarianceThreshold(input_matrix, VarianceThreshold__threshold=0.3)))

Test R^2 = 0.037238870582339434,     (1/Train_test_diff)^(1/4) = 4.24122411022607, Pipeline: LinearRegression(FeatureEncodingFrequencySelector(RecessiveEncoder(DominantEncoder(input_matrix)), FeatureEncodingFrequencySelector__threshold=0.2))

Test R^2 = 0.011219398636716615,     (1/Train_test_diff)^(1/4) = 4.26637068344815, Pipeline: DecisionTreeRegressor(SelectPercentile(VarianceThreshold(input_matrix, VarianceThreshold__threshold=0.15), SelectPercentile__percentile=25), DecisionTreeRegressor__max_depth=1, DecisionTreeRegressor__min_samples_leaf=9, DecisionTreeRegressor__min_samples_split=10)

Test R^2 = 0.00868853077422993,      (1/Train_test_diff)^(1/4) = 11.509743523720298,       Pipeline: LinearRegression(FeatureEncodingFrequencySelector(FeatureEncodingFrequencySelector(RecessiveEncoder(input_matrix), FeatureEncodingFrequencySelector__threshold=0.25), FeatureEncodingFrequencySelector__threshold=0.35))


Generation 7 - Current Pareto Front:

Test R^2 = 0.07943620375362392,      (1/Train_test_diff)^(1/4) = 2.82217607291817, Pipeline: LinearRegression(input_matrix)

Test R^2 = 0.07803070684958391,      (1/Train_test_diff)^(1/4) = 2.8989165155598067,       Pipeline: LinearRegression(VarianceThreshold(input_matrix, VarianceThreshold__threshold=0.15))

Test R^2 = 0.07689567009327081,      (1/Train_test_diff)^(1/4) = 2.9749737944529935,       Pipeline: LinearRegression(VarianceThreshold(input_matrix, VarianceThreshold__threshold=0.25))

Test R^2 = 0.07492168833321888,      (1/Train_test_diff)^(1/4) = 3.338124201173487,        Pipeline: LinearRegression(VarianceThreshold(input_matrix, VarianceThreshold__threshold=0.35))

Test R^2 = 0.055740265548434254,     (1/Train_test_diff)^(1/4) = 3.621059500807633,        Pipeline: LinearRegression(DominantEncoder(VarianceThreshold(input_matrix, VarianceThreshold__threshold=0.25)))

Test R^2 = 0.0523459346481262,       (1/Train_test_diff)^(1/4) = 3.6295081590794394,       Pipeline: LinearRegression(DominantEncoder(VarianceThreshold(input_matrix, VarianceThreshold__threshold=0.3)))

Test R^2 = 0.04551256179014562,      (1/Train_test_diff)^(1/4) = 5.665300636953421,        Pipeline: LinearRegression(DominantEncoder(UnderDominanceEncoder(VarianceThreshold(DominantEncoder(VarianceThreshold(input_matrix, VarianceThreshold__threshold=0.3)), VarianceThreshold__threshold=0.15))))

Test R^2 = 0.00868853077422993,      (1/Train_test_diff)^(1/4) = 11.509743523720298,       Pipeline: LinearRegression(FeatureEncodingFrequencySelector(FeatureEncodingFrequencySelector(RecessiveEncoder(input_matrix), FeatureEncodingFrequencySelector__threshold=0.25), FeatureEncodingFrequencySelector__threshold=0.35))


Generation 8 - Current Pareto Front:

Test R^2 = 0.07943620375362392,      (1/Train_test_diff)^(1/4) = 2.82217607291817, Pipeline: LinearRegression(input_matrix)

Test R^2 = 0.07803070684958391,      (1/Train_test_diff)^(1/4) = 2.8989165155598067,       Pipeline: LinearRegression(VarianceThreshold(input_matrix, VarianceThreshold__threshold=0.15))

Test R^2 = 0.07689567009327081,      (1/Train_test_diff)^(1/4) = 2.9749737944529935,       Pipeline: LinearRegression(VarianceThreshold(input_matrix, VarianceThreshold__threshold=0.25))

Test R^2 = 0.07492168833321888,      (1/Train_test_diff)^(1/4) = 3.338124201173487,        Pipeline: LinearRegression(VarianceThreshold(input_matrix, VarianceThreshold__threshold=0.35))

Test R^2 = 0.055740265548434254,     (1/Train_test_diff)^(1/4) = 3.621059500807633,        Pipeline: LinearRegression(DominantEncoder(VarianceThreshold(input_matrix, VarianceThreshold__threshold=0.25)))

Test R^2 = 0.0523459346481262,       (1/Train_test_diff)^(1/4) = 3.629508159079474,        Pipeline: LinearRegression(UnderDominanceEncoder(DominantEncoder(VarianceThreshold(input_matrix, VarianceThreshold__threshold=0.3))))       

Test R^2 = 0.04551256179014562,      (1/Train_test_diff)^(1/4) = 5.665300636953421,        Pipeline: LinearRegression(DominantEncoder(UnderDominanceEncoder(VarianceThreshold(DominantEncoder(VarianceThreshold(input_matrix, VarianceThreshold__threshold=0.3)), VarianceThreshold__threshold=0.15))))

Test R^2 = 0.00868853077422993,      (1/Train_test_diff)^(1/4) = 11.509743523720298,       Pipeline: LinearRegression(FeatureEncodingFrequencySelector(FeatureEncodingFrequencySelector(RecessiveEncoder(input_matrix), FeatureEncodingFrequencySelector__threshold=0.25), FeatureEncodingFrequencySelector__threshold=0.35))


Generation 9 - Current Pareto Front:

Test R^2 = 0.07943620375362392,      (1/Train_test_diff)^(1/4) = 2.82217607291817, Pipeline: LinearRegression(input_matrix)

Test R^2 = 0.07803070684958391,      (1/Train_test_diff)^(1/4) = 2.8989165155598067,       Pipeline: LinearRegression(VarianceThreshold(input_matrix, VarianceThreshold__threshold=0.15))

Test R^2 = 0.07689567009327081,      (1/Train_test_diff)^(1/4) = 2.9749737944529935,       Pipeline: LinearRegression(VarianceThreshold(input_matrix, VarianceThreshold__threshold=0.25))

Test R^2 = 0.07492168833321888,      (1/Train_test_diff)^(1/4) = 3.338124201173487,        Pipeline: LinearRegression(VarianceThreshold(input_matrix, VarianceThreshold__threshold=0.35))

Test R^2 = 0.06729602961009895,      (1/Train_test_diff)^(1/4) = 3.7932052098285785,       Pipeline: LinearRegression(FeatureEncodingFrequencySelector(FeatureEncodingFrequencySelector(VarianceThreshold(input_matrix, VarianceThreshold__threshold=0.35), FeatureEncodingFrequencySelector__threshold=0.35), FeatureEncodingFrequencySelector__threshold=0.1))

Test R^2 = 0.04551256179014562,      (1/Train_test_diff)^(1/4) = 5.665300636953421,        Pipeline: LinearRegression(DominantEncoder(UnderDominanceEncoder(VarianceThreshold(DominantEncoder(VarianceThreshold(input_matrix, VarianceThreshold__threshold=0.3)), VarianceThreshold__threshold=0.15))))

Test R^2 = 0.00868853077422993,      (1/Train_test_diff)^(1/4) = 11.509743523720298,       Pipeline: LinearRegression(FeatureEncodingFrequencySelector(FeatureEncodingFrequencySelector(RecessiveEncoder(input_matrix), FeatureEncodingFrequencySelector__threshold=0.25), FeatureEncodingFrequencySelector__threshold=0.35))


Generation 10 - Current Pareto Front:

Test R^2 = 0.07943620375362392,      (1/Train_test_diff)^(1/4) = 2.82217607291817, Pipeline: LinearRegression(input_matrix)

Test R^2 = 0.07803070684958391,      (1/Train_test_diff)^(1/4) = 2.8989165155598067,       Pipeline: LinearRegression(VarianceThreshold(input_matrix, VarianceThreshold__threshold=0.15))

Test R^2 = 0.07689567009327081,      (1/Train_test_diff)^(1/4) = 2.9749737944529935,       Pipeline: LinearRegression(VarianceThreshold(input_matrix, VarianceThreshold__threshold=0.25))

Test R^2 = 0.07492168833321888,      (1/Train_test_diff)^(1/4) = 3.338124201173487,        Pipeline: LinearRegression(VarianceThreshold(input_matrix, VarianceThreshold__threshold=0.35))

Test R^2 = 0.06729602961009895,      (1/Train_test_diff)^(1/4) = 3.7932052098285785,       Pipeline: LinearRegression(FeatureEncodingFrequencySelector(FeatureEncodingFrequencySelector(VarianceThreshold(input_matrix, VarianceThreshold__threshold=0.35), FeatureEncodingFrequencySelector__threshold=0.35), FeatureEncodingFrequencySelector__threshold=0.1))

Test R^2 = 0.04551256179014562,      (1/Train_test_diff)^(1/4) = 5.665300636953421,        Pipeline: LinearRegression(DominantEncoder(UnderDominanceEncoder(VarianceThreshold(DominantEncoder(VarianceThreshold(input_matrix, VarianceThreshold__threshold=0.3)), VarianceThreshold__threshold=0.15))))

Test R^2 = 0.009146984757573584,     (1/Train_test_diff)^(1/4) = 7.622257540649611,        Pipeline: RandomForestRegressor(FeatureEncodingFrequencySelector(FeatureEncodingFrequencySelector(RecessiveEncoder(input_matrix), FeatureEncodingFrequencySelector__threshold=0.25), FeatureEncodingFrequencySelector__threshold=0.35), RandomForestRegressor__bootstrap=False, RandomForestRegressor__max_features=0.2, RandomForestRegressor__min_samples_leaf=16, RandomForestRegressor__min_samples_split=16, RandomForestRegressor__n_estimators=100)

Test R^2 = 0.00868853077422993,      (1/Train_test_diff)^(1/4) = 11.509743523720298,       Pipeline: LinearRegression(FeatureEncodingFrequencySelector(FeatureEncodingFrequencySelector(RecessiveEncoder(input_matrix), FeatureEncodingFrequencySelector__threshold=0.25), FeatureEncodingFrequencySelector__threshold=0.35))


Generation 11 - Current Pareto Front:

Test R^2 = 0.07943620375362392,      (1/Train_test_diff)^(1/4) = 2.82217607291817, Pipeline: LinearRegression(input_matrix)

Test R^2 = 0.07803070684958391,      (1/Train_test_diff)^(1/4) = 2.8989165155598067,       Pipeline: LinearRegression(VarianceThreshold(input_matrix, VarianceThreshold__threshold=0.15))

Test R^2 = 0.07689567009327081,      (1/Train_test_diff)^(1/4) = 2.9749737944529935,       Pipeline: LinearRegression(VarianceThreshold(input_matrix, VarianceThreshold__threshold=0.25))

Test R^2 = 0.07492168833321888,      (1/Train_test_diff)^(1/4) = 3.338124201173487,        Pipeline: LinearRegression(VarianceThreshold(input_matrix, VarianceThreshold__threshold=0.35))

Test R^2 = 0.06729602961009895,      (1/Train_test_diff)^(1/4) = 3.7932052098285785,       Pipeline: LinearRegression(FeatureEncodingFrequencySelector(FeatureEncodingFrequencySelector(VarianceThreshold(input_matrix, VarianceThreshold__threshold=0.35), FeatureEncodingFrequencySelector__threshold=0.35), FeatureEncodingFrequencySelector__threshold=0.1))

Test R^2 = 0.04551256179014562,      (1/Train_test_diff)^(1/4) = 5.665300636953421,        Pipeline: LinearRegression(DominantEncoder(UnderDominanceEncoder(VarianceThreshold(DominantEncoder(VarianceThreshold(input_matrix, VarianceThreshold__threshold=0.3)), VarianceThreshold__threshold=0.15))))

Test R^2 = 0.009146984757573584,     (1/Train_test_diff)^(1/4) = 7.622257540649611,        Pipeline: RandomForestRegressor(FeatureEncodingFrequencySelector(FeatureEncodingFrequencySelector(RecessiveEncoder(input_matrix), FeatureEncodingFrequencySelector__threshold=0.25), FeatureEncodingFrequencySelector__threshold=0.35), RandomForestRegressor__bootstrap=False, RandomForestRegressor__max_features=0.2, RandomForestRegressor__min_samples_leaf=16, RandomForestRegressor__min_samples_split=16, RandomForestRegressor__n_estimators=100)

Test R^2 = 0.00868853077422993,      (1/Train_test_diff)^(1/4) = 11.509743523720298,       Pipeline: LinearRegression(FeatureEncodingFrequencySelector(FeatureEncodingFrequencySelector(RecessiveEncoder(input_matrix), FeatureEncodingFrequencySelector__threshold=0.25), FeatureEncodingFrequencySelector__threshold=0.35))


Generation 12 - Current Pareto Front:

Test R^2 = 0.07943620375362392,      (1/Train_test_diff)^(1/4) = 2.82217607291817, Pipeline: LinearRegression(input_matrix)

Test R^2 = 0.07803070684958391,      (1/Train_test_diff)^(1/4) = 2.8989165155598067,       Pipeline: LinearRegression(VarianceThreshold(input_matrix, VarianceThreshold__threshold=0.15))

Test R^2 = 0.07689567009327081,      (1/Train_test_diff)^(1/4) = 2.9749737944529935,       Pipeline: LinearRegression(VarianceThreshold(input_matrix, VarianceThreshold__threshold=0.25))

Test R^2 = 0.07492168833321888,      (1/Train_test_diff)^(1/4) = 3.338124201173487,        Pipeline: LinearRegression(VarianceThreshold(input_matrix, VarianceThreshold__threshold=0.35))

Test R^2 = 0.06729602961009895,      (1/Train_test_diff)^(1/4) = 3.7932052098285785,       Pipeline: LinearRegression(FeatureEncodingFrequencySelector(FeatureEncodingFrequencySelector(VarianceThreshold(input_matrix, VarianceThreshold__threshold=0.35), FeatureEncodingFrequencySelector__threshold=0.35), FeatureEncodingFrequencySelector__threshold=0.1))

Test R^2 = 0.04551256179014562,      (1/Train_test_diff)^(1/4) = 5.665300636953421,        Pipeline: LinearRegression(DominantEncoder(UnderDominanceEncoder(VarianceThreshold(DominantEncoder(VarianceThreshold(input_matrix, VarianceThreshold__threshold=0.3)), VarianceThreshold__threshold=0.15))))

Test R^2 = 0.009146984757573584,     (1/Train_test_diff)^(1/4) = 7.622257540649611,        Pipeline: RandomForestRegressor(FeatureEncodingFrequencySelector(FeatureEncodingFrequencySelector(RecessiveEncoder(input_matrix), FeatureEncodingFrequencySelector__threshold=0.25), FeatureEncodingFrequencySelector__threshold=0.35), RandomForestRegressor__bootstrap=False, RandomForestRegressor__max_features=0.2, RandomForestRegressor__min_samples_leaf=16, RandomForestRegressor__min_samples_split=16, RandomForestRegressor__n_estimators=100)

Test R^2 = 0.00868853077422993,      (1/Train_test_diff)^(1/4) = 11.509743523720298,       Pipeline: LinearRegression(FeatureEncodingFrequencySelector(FeatureEncodingFrequencySelector(RecessiveEncoder(input_matrix), FeatureEncodingFrequencySelector__threshold=0.25), FeatureEncodingFrequencySelector__threshold=0.35))


Generation 13 - Current Pareto Front:

Test R^2 = 0.07943620375362392,      (1/Train_test_diff)^(1/4) = 2.82217607291817, Pipeline: LinearRegression(input_matrix)

Test R^2 = 0.07803070684958391,      (1/Train_test_diff)^(1/4) = 2.8989165155598067,       Pipeline: LinearRegression(VarianceThreshold(input_matrix, VarianceThreshold__threshold=0.15))

Test R^2 = 0.07689567009327081,      (1/Train_test_diff)^(1/4) = 2.9749737944529935,       Pipeline: LinearRegression(VarianceThreshold(input_matrix, VarianceThreshold__threshold=0.25))

Test R^2 = 0.07492168833321888,      (1/Train_test_diff)^(1/4) = 3.338124201173487,        Pipeline: LinearRegression(VarianceThreshold(input_matrix, VarianceThreshold__threshold=0.35))

Test R^2 = 0.06729602961009895,      (1/Train_test_diff)^(1/4) = 3.7932052098285785,       Pipeline: LinearRegression(FeatureEncodingFrequencySelector(FeatureEncodingFrequencySelector(VarianceThreshold(input_matrix, VarianceThreshold__threshold=0.35), FeatureEncodingFrequencySelector__threshold=0.35), FeatureEncodingFrequencySelector__threshold=0.1))

Test R^2 = 0.04551256179014562,      (1/Train_test_diff)^(1/4) = 5.665300636953421,        Pipeline: LinearRegression(DominantEncoder(UnderDominanceEncoder(VarianceThreshold(DominantEncoder(VarianceThreshold(input_matrix, VarianceThreshold__threshold=0.3)), VarianceThreshold__threshold=0.15))))

Test R^2 = 0.009604898109274007,     (1/Train_test_diff)^(1/4) = 5.978110442870956,        Pipeline: RandomForestRegressor(FeatureEncodingFrequencySelector(FeatureEncodingFrequencySelector(RecessiveEncoder(input_matrix), FeatureEncodingFrequencySelector__threshold=0.1), FeatureEncodingFrequencySelector__threshold=0.35), RandomForestRegressor__bootstrap=True, RandomForestRegressor__max_features=0.05, RandomForestRegressor__min_samples_leaf=6, RandomForestRegressor__min_samples_split=8, RandomForestRegressor__n_estimators=100)

Test R^2 = 0.009146984757573584,     (1/Train_test_diff)^(1/4) = 7.622257540649611,        Pipeline: RandomForestRegressor(FeatureEncodingFrequencySelector(FeatureEncodingFrequencySelector(RecessiveEncoder(input_matrix), FeatureEncodingFrequencySelector__threshold=0.25), FeatureEncodingFrequencySelector__threshold=0.35), RandomForestRegressor__bootstrap=False, RandomForestRegressor__max_features=0.2, RandomForestRegressor__min_samples_leaf=16, RandomForestRegressor__min_samples_split=16, RandomForestRegressor__n_estimators=100)

Test R^2 = 0.00868853077422993,      (1/Train_test_diff)^(1/4) = 11.509743523720298,       Pipeline: LinearRegression(FeatureEncodingFrequencySelector(FeatureEncodingFrequencySelector(RecessiveEncoder(input_matrix), FeatureEncodingFrequencySelector__threshold=0.25), FeatureEncodingFrequencySelector__threshold=0.35))


Generation 14 - Current Pareto Front:

Test R^2 = 0.07943620375362392,      (1/Train_test_diff)^(1/4) = 2.82217607291817, Pipeline: LinearRegression(input_matrix)

Test R^2 = 0.07803070684958391,      (1/Train_test_diff)^(1/4) = 2.8989165155598067,       Pipeline: LinearRegression(VarianceThreshold(input_matrix, VarianceThreshold__threshold=0.15))

Test R^2 = 0.07689567009327081,      (1/Train_test_diff)^(1/4) = 2.9749737944529935,       Pipeline: LinearRegression(VarianceThreshold(input_matrix, VarianceThreshold__threshold=0.25))

Test R^2 = 0.07492168833321888,      (1/Train_test_diff)^(1/4) = 3.338124201173487,        Pipeline: LinearRegression(VarianceThreshold(input_matrix, VarianceThreshold__threshold=0.35))

Test R^2 = 0.06729602961009895,      (1/Train_test_diff)^(1/4) = 3.7932052098285785,       Pipeline: LinearRegression(FeatureEncodingFrequencySelector(FeatureEncodingFrequencySelector(VarianceThreshold(input_matrix, VarianceThreshold__threshold=0.35), FeatureEncodingFrequencySelector__threshold=0.35), FeatureEncodingFrequencySelector__threshold=0.1))

Test R^2 = 0.046786543935019576,     (1/Train_test_diff)^(1/4) = 6.100184142445131,        Pipeline: LinearRegression(DominantEncoder(FeatureEncodingFrequencySelector(VarianceThreshold(input_matrix, VarianceThreshold__threshold=0.25), FeatureEncodingFrequencySelector__threshold=0.1)))

Test R^2 = 0.009146984757573584,     (1/Train_test_diff)^(1/4) = 7.622257540649611,        Pipeline: RandomForestRegressor(FeatureEncodingFrequencySelector(FeatureEncodingFrequencySelector(RecessiveEncoder(input_matrix), FeatureEncodingFrequencySelector__threshold=0.25), FeatureEncodingFrequencySelector__threshold=0.35), RandomForestRegressor__bootstrap=False, RandomForestRegressor__max_features=0.2, RandomForestRegressor__min_samples_leaf=16, RandomForestRegressor__min_samples_split=16, RandomForestRegressor__n_estimators=100)

Test R^2 = 0.00868853077422993,      (1/Train_test_diff)^(1/4) = 11.509743523720298,       Pipeline: LinearRegression(FeatureEncodingFrequencySelector(FeatureEncodingFrequencySelector(RecessiveEncoder(input_matrix), FeatureEncodingFrequencySelector__threshold=0.25), FeatureEncodingFrequencySelector__threshold=0.35))


*************************************************************************************************
```
