## Supplementary material for "Automated quantitative trait locus analysis (AutoQTL)": FileS4

```
Holdout LR on 80% trained data:  0.10639891621907727
Entire Dataset R^2 using LR:  0.09676189140743763
D2 Dataset R^2 value on only LR model trained on D1:  0.08631108293536394
80% Dataset R^2 using LR:  0.09244401268001912
D1 Dataset R^2 value on only LR model trained on D1:  0.09240932401880586

**************************************************************************************************************************************************

Final Pareto Front at the end of the optimization process:

Test R^2 = 0.08631108293536394,      Difference Score = 3.578482128634093,        Pipeline: input_matrix -> LinearRegression.


Entire dataset(80%) R^2 trained on entire dataset(80%):  0.09244401268001912

Holdout data R^2 trained on entire dataset(80%):  0.10639891621907727

Dataset D1 score on trained D1:  0.09240932401880586

Entire dataset R^2 using pipeline:  0.09676189140743763

.......................................................................................................................................................................


Test R^2 = 0.07787564391058166,      Difference Score = 3.588636448904052,        Pipeline: input_matrix -> VarianceThreshold(0.35) -> LinearRegression.


Entire dataset(80%) R^2 trained on entire dataset(80%):  0.08377021700941711

Holdout data R^2 trained on entire dataset(80%):  0.09597672553604775

Dataset D1 score on trained D1:  0.08390515564403267

Entire dataset R^2 using pipeline:  0.08774944244349647

.......................................................................................................................................................................

Test R^2 = 0.06085101748365207,      Difference Score = 4.8953272930182425,       Pipeline: input_matrix -> RecessiveEncoder -> VarianceThreshold(0.05) -> LinearRegression.


Entire dataset(80%) R^2 trained on entire dataset(80%):  0.06465940503774203

Holdout data R^2 trained on entire dataset(80%):  0.09389664776217277

Dataset D1 score on trained D1:  0.06259231534604526

Entire dataset R^2 using pipeline:  0.0722314057137996

...........................................................................................................................................................................

Test R^2 = 0.05765649431149056,      Difference Score = 5.514152895917354,        Pipeline: input_matrix -> VarianceThreshold(0.05) -> VarianceThreshold(0.35) -> RecessiveEncoder -> LinearRegression.


Entire dataset(80%) R^2 trained on entire dataset(80%):  0.060925372850749615

Holdout data R^2 trained on entire dataset(80%):  0.08671311470859

Dataset D1 score on trained D1:  0.05873813940336581

Entire dataset R^2 using pipeline:  0.06779134938194997

...........................................................................................................................................................................

Test R^2 = 0.027394596084872158,     Difference Score = 8.81939308067846, 	Pipeline: input_matrix -> RecessiveEncoder -> OverDominanceEncoder -> FeatureEncodingFrequencySelector(0.3) -> LinearRegression.


Entire dataset(80%) R^2 trained on entire dataset(80%):  0.02867877876985092

Holdout data R^2 trained on entire dataset(80%):  0.045483605911155855

Dataset D1 score on trained D1:  0.02755988556045552

Entire dataset R^2 using pipeline:  0.033538634281466306

..........................................................................................................................................................................
```
