## Supplementary material for "Automated quantitative trait locus analysis (AutoQTL)": FileS6

```
Holdout LR on 80% trained data:  -0.006700906367069326
Entire Dataset R^2 using LR:  0.004800385046657585
D2 Dataset R^2 value on only LR model trained on D1:  -0.007180135423834111
80% Dataset R^2 using LR:  0.006404671609474222
D1 Dataset R^2 value on only LR model trained on D1:  0.01057566516081987

***************************************************************************************************************************************************

Final Pareto Front at the end of the optimization process: 

Test R^2 = 0.10158724498143423,      Difference Score = 1.3521137570472266,       Pipeline: input_matrix -> UnderDominanceEncoder -> FeatureEncodingFrequencySelector(0.25) -> RecessiveEncoder -> RandomForestRegressor(bootstrap=True, max_features=0.25, min_samples_leaf=3, min_samples_split=7, n_estimators=100).  


Entire dataset(80%) R^2 trained on entire dataset(80%):  0.39600582567670783

Holdout data R^2 trained on entire dataset(80%):  0.12393690060823459

Dataset D1 score on trained D1:  0.40077724506044043

Entire dataset R^2 using pipeline:  0.3955342288382506

...............................................................................................................

Test R^2 = 0.10114426236291008,      Difference Score = 1.3910624516266574,       Pipeline:  input_matrix -> UnderDominanceEncoder -> RecessiveEncoder -> OverDominanceEncoder -> RandomForestRegressor(bootstrap=False, max_features=0.3, min_samples_leaf=5, min_samples_split=17, n_estimators=100).


Entire dataset(80%) R^2 trained on entire dataset(80%):  0.3590615626562049

Holdout data R^2 trained on entire dataset(80%):  0.12026435041921335

Dataset D1 score on trained D1:  0.3682071175916747

Entire dataset R^2 using pipeline:  0.3603025515573941

..............................................................................................................

Test R^2 = 0.10029813292494394,      Difference Score = 1.398735739100353,        Pipeline: input_matrix -> UnderDominanceEncoder -> RecessiveEncoder -> RandomForestRegressor(bootstrap=False, max_features=0.3, min_samples_leaf=5, min_samples_split=18, n_estimators=100).


Entire dataset(80%) R^2 trained on entire dataset(80%):  0.3510832673152017

Holdout data R^2 trained on entire dataset(80%):  0.12170550858747742

Dataset D1 score on trained D1:  0.36154874299010953

Entire dataset R^2 using pipeline:  0.3514211907289644


.............................................................................................................

Test R^2 = 0.09644593341225471,      Difference Score = 1.48169802220907, 	   Pipeline: input_matrix -> HeterosisEncoder -> OverDominanceEncoder -> OverDominanceEncoder -> RandomForestRegressor(bootstrap=False, 
max_features=0.25, min_samples_leaf=8, min_samples_split=18, n_estimators=100).


Entire dataset(80%) R^2 trained on entire dataset(80%):  0.3024048649099984

Holdout data R^2 trained on entire dataset(80%):  0.11748029450602526

Dataset D1 score on trained D1:  0.3039187463922439

Entire dataset R^2 using pipeline:  0.3023818718187703

.............................................................................................................

Test R^2 = 0.09593785750494133,      Difference Score = 1.5162916426683721,       Pipeline: input_matrix -> HeterosisEncoder -> UnderDominanceEncoder -> RecessiveEncoder -> OverDominanceEncoder -> RandomForestRegressor(bootstrap=True, max_features=0.25, min_samples_leaf=5, min_samples_split=14, n_estimators=100).


Entire dataset(80%) R^2 trained on entire dataset(80%):  0.2840081149264786

Holdout data R^2 trained on entire dataset(80%):  0.12153291990696802

Dataset D1 score on trained D1:  0.28511516276910653

Entire dataset R^2 using pipeline:  0.2859107476650131

.............................................................................................................

Test R^2 = 0.09493460064430714,      Difference Score = 1.5207212116706335,       Pipeline: input_matrix -> UnderDominanceEncoder -> RecessiveEncoder -> RandomForestRegressor(_bootstrap=False, max_features=0.3, min_samples_leaf=11, min_samples_split=18, n_estimators=100).


Entire dataset(80%) R^2 trained on entire dataset(80%):  0.27912977716823695

Holdout data R^2 trained on entire dataset(80%):  0.11898864852271229

Dataset D1 score on trained D1:  0.28191736889620866

Entire dataset R^2 using pipeline:  0.27881065374082115

...........................................................................................................

Test R^2 = 0.09428106125053304,      Difference Score = 1.58329667237136, 	   Pipeline: input_matrix -> UnderDominanceEncoder -> FeatureEncodingFrequencySelector(0.25) -> RecessiveEncoder -> RandomForestRegressor(bootstrap=True, max_features=0.25, min_samples_leaf=3, min_samples_split=20, n_estimators=100).


Entire dataset(80%) R^2 trained on entire dataset(80%):  0.2532936788527871

Holdout data R^2 trained on entire dataset(80%):  0.11979051788816752

Dataset D1 score on trained D1:  0.25341060001061033

Entire dataset R^2 using pipeline:  0.2577073506382419

.........................................................................................................

Test R^2 = 0.09256703107599262,      Difference Score = 1.6094192568053904,       Pipeline: input_matrix -> HeterosisEncoder -> FeatureEncodingFrequencySelector(0.0) -> RandomForestRegressor(bootstrap=True, max_features=0.25, min_samples_leaf=8, min_samples_split=3, n_estimators=100).


Entire dataset(80%) R^2 trained on entire dataset(80%):  0.23843764858337757

Holdout data R^2 trained on entire dataset(80%):  0.10994816399262652

Dataset D1 score on trained D1:  0.24161402676410382

Entire dataset R^2 using pipeline:  0.245088733753271

......................................................................................................

Test R^2 = 0.09109184173652851,      Difference Score = 1.6210465309008912,       Pipeline: input_matrix -> HeterosisEncoder -> RandomForestRegressor(bootstrap=True, max_features=0.25, min_samples_leaf=8, min_samples_split=18, n_estimators=100).


Entire dataset(80%) R^2 trained on entire dataset(80%):  0.23763735924328544

Holdout data R^2 trained on entire dataset(80%):  0.11722395312144285

Dataset D1 score on trained D1:  0.23590835124275722

Entire dataset R^2 using pipeline:  0.23844802570660106

....................................................................................................

Test R^2 = 0.09030573695328348,      Difference Score = 1.6795639032143919,       Pipeline:  input_matrix -> HeterosisEncoder -> OverDominanceEncoder -> OverDominanceEncoder -> DominantEncoder -> RandomForestRegressor(bootstrap=False, max_features=0.25, min_samples_leaf=16, min_samples_split=18, n_estimators=100).


Entire dataset(80%) R^2 trained on entire dataset(80%):  0.21499259275133087

Holdout data R^2 trained on entire dataset(80%):  0.11461600836764296

Dataset D1 score on trained D1:  0.21597060245377386

Entire dataset R^2 using pipeline:  0.2191311142494281

..................................................................................................

Test R^2 = 0.08867889837791287,      Difference Score = 1.694714218333516,        Pipeline: input_matrix -> HeterosisEncoder -> OverDominanceEncoder -> OverDominanceEncoder -> RandomForestRegressor(bootstrap=False, max_features=0.25, min_samples_leaf=16, min_samples_split=18, n_estimators=100).


Entire dataset(80%) R^2 trained on entire dataset(80%):  0.2143088834020065

Holdout data R^2 trained on entire dataset(80%):  0.11102798920142265

Dataset D1 score on trained D1:  0.20991001561043499

Entire dataset R^2 using pipeline:  0.21697177462472494

.................................................................................................................................

Test R^2 = 0.08791926212233436,      Difference Score = 1.7221499923289878,       Pipeline:  input_matrix -> HeterosisEncoder -> HeterosisEncoder -> HeterosisEncoder -> HeterosisEncoder -> HeterosisEncoder -> UnderDominanceEncoder -> RandomForestRegressor(bootstrap=False, max_features=0.25, min_samples_leaf=18, min_samples_split=14, n_estimators=100).


Entire dataset(80%) R^2 trained on entire dataset(80%):  0.20307240843243535

Holdout data R^2 trained on entire dataset(80%):  0.10955333772216169

Dataset D1 score on trained D1:  0.20160764884485394

Entire dataset R^2 using pipeline:  0.20694681912102197

...........................................................................................................................

Test R^2 = 0.08670100190132723,      Difference Score = 1.7224955676141989,       Pipeline: input_matrix -> HeterosisEncoder -> UnderDominanceEncoder -> RandomForestRegressor(bootstrap=True, max_features=0.6000000000000001, min_samples_leaf=18, min_samples_split=13, n_estimators=100).


Entire dataset(80%) R^2 trained on entire dataset(80%):  0.20105674882615643

Holdout data R^2 trained on entire dataset(80%):  0.1081465648858404

Dataset D1 score on trained D1:  0.2002981812482264

Entire dataset R^2 using pipeline:  0.20668461509799796

.........................................................................................................................

Test R^2 = 0.08659547580977756,      Difference Score = 1.778488142602875,        Pipeline: input_matrix -> HeterosisEncoder -> RandomForestRegressor(bootstrap=True, max_features=0.45, min_samples_leaf=18, min_samples_split=13, n_estimators=100).


Entire dataset(80%) R^2 trained on entire dataset(80%):  0.19370235155969862

Holdout data R^2 trained on entire dataset(80%):  0.10385757752268543

Dataset D1 score on trained D1:  0.18654853800571158

Entire dataset R^2 using pipeline:  0.19669194941225066

....................................................................................................................

Test R^2 = 0.08538006785402696,      Difference Score = 1.7894459557998292,       Pipeline: input_matrix -> HeterosisEncoder -> RandomForestRegressor(bootstrap=True, max_features=0.45, min_samples_leaf=19, min_samples_split=15, n_estimators=100).


Entire dataset(80%) R^2 trained on entire dataset(80%):  0.19019456472502272

Holdout data R^2 trained on entire dataset(80%):  0.10723734519059769

Dataset D1 score on trained D1:  0.18290724497025956

Entire dataset R^2 using pipeline:  0.19284981837613824

....................................................................................................................

Test R^2 = 0.0843229543747771,       Difference Score = 1.8309364546447153,       Pipeline: input_matrix -> HeterosisEncoder -> RandomForestRegressor(bootstrap=True, max_features=0.3, min_samples_leaf=17, min_samples_split=6, n_estimators=100).


Entire dataset(80%) R^2 trained on entire dataset(80%):  0.17791206166438733

Holdout data R^2 trained on entire dataset(80%):  0.10620369851815359

Dataset D1 score on trained D1:  0.17330592763212538

Entire dataset R^2 using pipeline:  0.18195525738398433


...............................................................................................................

Test R^2 = 0.08231657053904451,      Difference Score = 1.8523550287555466,       Pipeline: input_matrix -> HeterosisEncoder -> HeterosisEncoder -> HeterosisEncoder -> UnderDominanceEncoder -> RandomForestRegressor(bootstrap=True, max_features=0.25, min_samples_leaf=16, min_samples_split=9, n_estimators=100).


Entire dataset(80%) R^2 trained on entire dataset(80%):  0.1727058426139496

Holdout data R^2 trained on entire dataset(80%):  0.10472551940834973

Dataset D1 score on trained D1:  0.16725477678841216

Entire dataset R^2 using pipeline:  0.17664392781081484

.............................................................................................................

Test R^2 = 0.08097849056873618,      Difference Score = 1.9017358064146543,       Pipeline: input_matrix -> UnderDominanceEncoder -> RecessiveEncoder -> RandomForestRegressor(bootstrap=True, max_features=0.25, min_samples_leaf=18, min_samples_split=14, n_estimators=100).


Entire dataset(80%) R^2 trained on entire dataset(80%):  0.1647679607752539

Holdout data R^2 trained on entire dataset(80%):  0.1037140703819619

Dataset D1 score on trained D1:  0.15743232393456685

Entire dataset R^2 using pipeline:  0.1667559817104436

..........................................................................................................

Test R^2 = 0.07919825275315373,      Difference Score = 1.9094222822338875,       Pipeline: input_matrix -> UnderDominanceEncoder -> RecessiveEncoder -> RandomForestRegressor(bootstrap=True, max_features=0.25, min_samples_leaf=19, min_samples_split=14, n_estimators=100).


Entire dataset(80%) R^2 trained on entire dataset(80%):  0.15756226102884785

Holdout data R^2 trained on entire dataset(80%):  0.102840286766262

Dataset D1 score on trained D1:  0.15442842475376495

Entire dataset R^2 using pipeline:  0.16420149487574565

.........................................................................................................

Test R^2 = 0.07519959516450847,      Difference Score = 2.0778629617030178,       Pipeline: input_matrix -> SelectPercentile(80) -> UnderDominanceEncoder -> SelectPercentile (90)-> OverDominanceEncoder -> HeterosisEncoder -> RandomForestRegressor(bootstrap=False, max_features=0.05, min_samples_leaf=20, min_samples_split=14, n_estimators=100).


Entire dataset(80%) R^2 trained on entire dataset(80%):  0.12165529326214541

Holdout data R^2 trained on entire dataset(80%):  0.07593319339212878

Dataset D1 score on trained D1:  0.12884498343304596

Entire dataset R^2 using pipeline:  0.12776500494835896

.....................................................................................................

Test R^2 = 0.061152750424354974,     Difference Score = 2.2630646333907634,       Pipeline:  input_matrix -> SelectPercentile(75) -> UnderDominanceEncoder -> FeatureEncodingFrequencySelector(0.25) -> RecessiveEncoder -> RecessiveEncoder -> RandomForestRegressor(bootstrap=True, max_features=0.05, min_samples_leaf=18, min_samples_split=11, n_estimators=100).


Entire dataset(80%) R^2 trained on entire dataset(80%):  0.10590319848268004

Holdout data R^2 trained on entire dataset(80%):  0.07430603301450467

Dataset D1 score on trained D1:  0.09927795383509619

Entire dataset R^2 using pipeline:  0.10111893415815898

..................................................................................................

Test R^2 = 0.058146917747216365,     Difference Score = 2.3059531019011255,       Pipeline: input_matrix -> SelectPercentile(75) -> UnderDominanceEncoder -> RecessiveEncoder -> HeterosisEncoder -> RandomForestRegressor(bootstrap=True, max_features=0.05, min_samples_leaf=20, min_samples_split=14, n_estimators=100).


Entire dataset(80%) R^2 trained on entire dataset(80%):  0.10359504394793373

Holdout data R^2 trained on entire dataset(80%):  0.07309821290374263

Dataset D1 score on trained D1:  0.09351390926402836

Entire dataset R^2 using pipeline:  0.09674686871403948

.................................................................................................

Test R^2 = 0.05714266811070756,      Difference Score = 2.3159058739746374,       Pipeline: input_matrix -> SelectPercentile(80) -> UnderDominanceEncoder -> OverDominanceEncoder -> HeterosisEncoder -> RandomForestRegressor(bootstrap=True, max_features=0.05, min_samples_leaf=20, min_samples_split=14, n_estimators=100).


Entire dataset(80%) R^2 trained on entire dataset(80%):  0.10518583496104217

Holdout data R^2 trained on entire dataset(80%):  0.0771538285754041

Dataset D1 score on trained D1:  0.09190559883536487

Entire dataset R^2 using pipeline:  0.10120212877344004

.....................................................................................................

Test R^2 = 0.0438856054475294,       Difference Score = 2.705987324578215,        Pipeline: input_matrix -> SelectPercentile(75) -> UnderDominanceEncoder -> RecessiveEncoder -> HeterosisEncoder -> DecisionTreeRegressor(max_depth=3, min_samples_leaf=7, min_samples_split=11).  


Entire dataset(80%) R^2 trained on entire dataset(80%):  0.055206894550116625

Holdout data R^2 trained on entire dataset(80%):  0.03746841800630507

Dataset D1 score on trained D1:  0.06253638411447349

Entire dataset R^2 using pipeline:  0.04913466568648328
     
...................................................................................................

Test R^2 = 0.03978408170400005,      Difference Score = 3.522830509905924,        Pipeline: input_matrix -> UnderDominanceEncoder -> DecisionTreeRegressor(max_depth=2, min_samples_leaf=5, min_samples_split=8).


Entire dataset(80%) R^2 trained on entire dataset(80%):  0.043944073275489215

Holdout data R^2 trained on entire dataset(80%):  0.01951667006405844

Dataset D1 score on trained D1:  0.04627689633810761

Entire dataset R^2 using pipeline:  0.03957812511879777

...................................................................................................

Test R^2 = 0.015206009720152625,     Difference Score = 3.5807925382083536,       Pipeline: input_matrix -> UnderDominanceEncoder -> HeterosisEncoder -> DecisionTreeRegressor(max_depth=2, min_samples_leaf=5, min_samples_split=8).


Entire dataset(80%) R^2 trained on entire dataset(80%):  0.019597183409787666

Holdout data R^2 trained on entire dataset(80%):  -0.0003517596178288507

Dataset D1 score on trained D1:  0.02128852712895024

Entire dataset R^2 using pipeline:  0.01622823997668188

.............................................................................................

Test R^2 = 0.013598405329602326,     Difference Score = 3.6787453337365035,       Pipeline: input_matrix -> OverDominanceEncoder -> SelectPercentile(5) -> LinearRegression.


Entire dataset(80%) R^2 trained on entire dataset(80%):  0.01725837344309633

Holdout data R^2 trained on entire dataset(80%):  0.010822302461418798

Dataset D1 score on trained D1:  0.019058511695344005

Entire dataset R^2 using pipeline:  0.016173469285298836

............................................................................................

Test R^2 = 0.007506072235291317,     Difference Score = 3.722187770272138,        Pipeline: input_matrix -> DominantEncoder -> OverDominanceEncoder -> SelectPercentile(10) -> LinearRegression.


Entire dataset(80%) R^2 trained on entire dataset(80%):  0.011054406144047735

Holdout data R^2 trained on entire dataset(80%):  0.010299459387991594

Dataset D1 score on trained D1:  0.01271570234050734

Entire dataset R^2 using pipeline:  0.011341930674839351

.........................................................................................

Test R^2 = 0.005637219381740111,     Difference Score = 4.044513980119584,        Pipeline: input_matrix -> DecisionTreeRegressor(max_depth=1,min_samples_leaf=12, min_samples_split=16).


Entire dataset(80%) R^2 trained on entire dataset(80%):  0.0083169979536446

Holdout data R^2 trained on entire dataset(80%):  3.1702915530673614e-05

Dataset D1 score on trained D1:  0.009374318668785797

Entire dataset R^2 using pipeline:  0.007354379435181246

......................................................................................

Test R^2 = 0.005585381878555062,     Difference Score = 4.1233745196704135,       Pipeline: input_matrix -> DominantEncoder -> OverDominanceEncoder -> SelectPercentile(5) -> LinearRegression.


Entire dataset(80%) R^2 trained on entire dataset(80%):  0.008163984321242101

Holdout data R^2 trained on entire dataset(80%):  0.00011406563825677729

Dataset D1 score on trained D1:  0.009044686989204243

Entire dataset R^2 using pipeline:  0.006801443792300188

...................................................................................

Test R^2 = 0.0035075711537085885,    Difference Score = 5.681450545317964,        Pipeline: input_matrix -> SelectPercentile(20) -> OverDominanceEncoder -> DecisionTreeRegressor(max_depth=1, min_samples_leaf=8, min_samples_split=7).


Entire dataset(80%) R^2 trained on entire dataset(80%):  0.004834533129319141

Holdout data R^2 trained on entire dataset(80%):  0.006869487573385902

Dataset D1 score on trained D1:  0.0044673321071839744

Entire dataset R^2 using pipeline:  0.005469315595838853

....................................................................................
```
