## Supplementary material for "Automated quantitative trait locus analysis (AutoQTL)": FileS7 (part 1 of 3)

```
**************************************************************************************************************************************************************************************************************************
Random Seed 12
***************************************************************************************************************************************************************************************************************************************************************


Entered Generation:  1
                                                                               
Generation 1 - Current Pareto Front:
                                                                               
Test R^2 = 0.09508693464761053,	Difference Score = 1.5086033062395885,	Pipeline: RandomForestRegressor(HeterosisEncoder(input_matrix), RandomForestRegressor__bootstrap=True, RandomForestRegressor__max_features=0.1, RandomForestRegressor__min_samples_leaf=3, RandomForestRegressor__min_samples_split=6, RandomForestRegressor__n_estimators=100)
                                                                               
Test R^2 = 0.0931661123376819,	Difference Score = 1.708447963707009,	Pipeline: RandomForestRegressor(HeterosisEncoder(input_matrix), RandomForestRegressor__bootstrap=False, RandomForestRegressor__max_features=0.3, RandomForestRegressor__min_samples_leaf=17, RandomForestRegressor__min_samples_split=6, RandomForestRegressor__n_estimators=100)
                                                                               
Test R^2 = 0.06453773690287523,	Difference Score = 1.7620831759640412,	Pipeline: RandomForestRegressor(input_matrix, RandomForestRegressor__bootstrap=True, RandomForestRegressor__max_features=0.55, RandomForestRegressor__min_samples_leaf=18, RandomForestRegressor__min_samples_split=18, RandomForestRegressor__n_estimators=100)
                                                                               
Test R^2 = 0.05982198354930035,	Difference Score = 1.8356579405765978,	Pipeline: RandomForestRegressor(OverDominanceEncoder(input_matrix), RandomForestRegressor__bootstrap=True, RandomForestRegressor__max_features=0.1, RandomForestRegressor__min_samples_leaf=8, RandomForestRegressor__min_samples_split=12, RandomForestRegressor__n_estimators=100)
                                                                               
Test R^2 = 0.04689181937401821,	Difference Score = 1.979172238667149,	Pipeline: DecisionTreeRegressor(UnderDominanceEncoder(input_matrix), DecisionTreeRegressor__max_depth=5, DecisionTreeRegressor__min_samples_leaf=7, DecisionTreeRegressor__min_samples_split=10)
                                                                               
Test R^2 = 0.046591060911427506,	Difference Score = 3.135211431865081,	Pipeline: DecisionTreeRegressor(HeterosisEncoder(input_matrix), DecisionTreeRegressor__max_depth=3, DecisionTreeRegressor__min_samples_leaf=19, DecisionTreeRegressor__min_samples_split=3)
                                                                               
Test R^2 = 0.0398595491028535,	Difference Score = 3.6686671559491137,	Pipeline: DecisionTreeRegressor(UnderDominanceEncoder(input_matrix), DecisionTreeRegressor__max_depth=2, DecisionTreeRegressor__min_samples_leaf=5, DecisionTreeRegressor__min_samples_split=8)
                                                                               
Test R^2 = 0.004757087965423845,	Difference Score = 3.981515521870891,	Pipeline: DecisionTreeRegressor(input_matrix, DecisionTreeRegressor__max_depth=1, DecisionTreeRegressor__min_samples_leaf=12, DecisionTreeRegressor__min_samples_split=16)

*********************************************************************************************************************************************************************************

Entered Generation:  2
                                                                               
Generation 2 - Current Pareto Front:
                                                                               
Test R^2 = 0.10726203052134375,	Difference Score = 1.3482583226307812,	Pipeline: RandomForestRegressor(HeterosisEncoder(input_matrix), RandomForestRegressor__bootstrap=True, RandomForestRegressor__max_features=0.25, RandomForestRegressor__min_samples_leaf=3, RandomForestRegressor__min_samples_split=6, RandomForestRegressor__n_estimators=100)
                                                                               
Test R^2 = 0.09554251528172586,	Difference Score = 1.557508486950291,	Pipeline: RandomForestRegressor(UnderDominanceEncoder(input_matrix), RandomForestRegressor__bootstrap=True, RandomForestRegressor__max_features=0.8500000000000001, RandomForestRegressor__min_samples_leaf=13, RandomForestRegressor__min_samples_split=6, RandomForestRegressor__n_estimators=100)
                                                                               
Test R^2 = 0.0931661123376819,	Difference Score = 1.708447963707009,	Pipeline: RandomForestRegressor(HeterosisEncoder(input_matrix), RandomForestRegressor__bootstrap=False, RandomForestRegressor__max_features=0.3, RandomForestRegressor__min_samples_leaf=17, RandomForestRegressor__min_samples_split=6, RandomForestRegressor__n_estimators=100)

Test R^2 = 0.08873946877703043,	Difference Score = 1.708742554082063,	Pipeline: RandomForestRegressor(UnderDominanceEncoder(input_matrix), RandomForestRegressor__bootstrap=True, RandomForestRegressor__max_features=0.45, RandomForestRegressor__min_samples_leaf=16, RandomForestRegressor__min_samples_split=14, RandomForestRegressor__n_estimators=100)
                                                                               
Test R^2 = 0.06453773690287523,	Difference Score = 1.7620831759640412,	Pipeline: RandomForestRegressor(input_matrix, RandomForestRegressor__bootstrap=True, RandomForestRegressor__max_features=0.55, RandomForestRegressor__min_samples_leaf=18, RandomForestRegressor__min_samples_split=18, RandomForestRegressor__n_estimators=100)
                                                                               
Test R^2 = 0.06251080585857172,	Difference Score = 1.8234793861426963,	Pipeline: RandomForestRegressor(input_matrix, RandomForestRegressor__bootstrap=True, RandomForestRegressor__max_features=0.35000000000000003, RandomForestRegressor__min_samples_leaf=18, RandomForestRegressor__min_samples_split=5, RandomForestRegressor__n_estimators=100)
                                                                               
Test R^2 = 0.05982198354930035,	Difference Score = 1.8356579405765978,	Pipeline: RandomForestRegressor(OverDominanceEncoder(input_matrix), RandomForestRegressor__bootstrap=True, RandomForestRegressor__max_features=0.1, RandomForestRegressor__min_samples_leaf=8, RandomForestRegressor__min_samples_split=12, RandomForestRegressor__n_estimators=100)
                                                                               
Test R^2 = 0.04883016096725312,	Difference Score = 2.154376170656394,	Pipeline: RandomForestRegressor(OverDominanceEncoder(input_matrix), RandomForestRegressor__bootstrap=True, RandomForestRegressor__max_features=0.1, RandomForestRegressor__min_samples_leaf=16, RandomForestRegressor__min_samples_split=12, RandomForestRegressor__n_estimators=100)
                                                                               
Test R^2 = 0.04752708842051223,	Difference Score = 2.2775730057414605,	Pipeline: DecisionTreeRegressor(HeterosisEncoder(input_matrix), DecisionTreeRegressor__max_depth=4, DecisionTreeRegressor__min_samples_leaf=13, DecisionTreeRegressor__min_samples_split=20)
                                                                               
Test R^2 = 0.046591060911427506,	Difference Score = 3.135211431865081,	Pipeline: DecisionTreeRegressor(HeterosisEncoder(input_matrix), DecisionTreeRegressor__max_depth=3, DecisionTreeRegressor__min_samples_leaf=19, DecisionTreeRegressor__min_samples_split=3)
                                                                               
Test R^2 = 0.0398595491028535,	Difference Score = 3.6686671559491137,	Pipeline: DecisionTreeRegressor(UnderDominanceEncoder(input_matrix), DecisionTreeRegressor__max_depth=2, DecisionTreeRegressor__min_samples_leaf=5, DecisionTreeRegressor__min_samples_split=8)
                                                                               
Test R^2 = 0.027333365951504818,	Difference Score = 4.729079139230355,	Pipeline: DecisionTreeRegressor(input_matrix, DecisionTreeRegressor__max_depth=2, DecisionTreeRegressor__min_samples_leaf=5, DecisionTreeRegressor__min_samples_split=8)
                                                                               
Test R^2 = 0.01147394954820391,	Difference Score = 4.781109423380067,	Pipeline: DecisionTreeRegressor(DominantEncoder(UnderDominanceEncoder(input_matrix)), DecisionTreeRegressor__max_depth=2, DecisionTreeRegressor__min_samples_leaf=5, DecisionTreeRegressor__min_samples_split=8)
                                                                               
Test R^2 = 0.006398703527438543,	Difference Score = 5.925168543373612,	Pipeline: DecisionTreeRegressor(RecessiveEncoder(input_matrix), DecisionTreeRegressor__max_depth=1, DecisionTreeRegressor__min_samples_leaf=9, DecisionTreeRegressor__min_samples_split=10)

********************************************************************************************************************************************************************
Entered Generation:  3

Generation 3 - Current Pareto Front:
                                                                               
Test R^2 = 0.10726203052134375,	Difference Score = 1.3482583226307812,	Pipeline: RandomForestRegressor(HeterosisEncoder(input_matrix), RandomForestRegressor__bootstrap=True, RandomForestRegressor__max_features=0.25, RandomForestRegressor__min_samples_leaf=3, RandomForestRegressor__min_samples_split=6, RandomForestRegressor__n_estimators=100)
                                                                               
Test R^2 = 0.09737663831222876,	Difference Score = 1.3690084239533236,	Pipeline: RandomForestRegressor(HeterosisEncoder(input_matrix), RandomForestRegressor__bootstrap=True, RandomForestRegressor__max_features=0.55, RandomForestRegressor__min_samples_leaf=5, RandomForestRegressor__min_samples_split=5, RandomForestRegressor__n_estimators=100)
                                                                               
Test R^2 = 0.09554251528172586,	Difference Score = 1.557508486950291,	Pipeline: RandomForestRegressor(UnderDominanceEncoder(input_matrix), RandomForestRegressor__bootstrap=True, RandomForestRegressor__max_features=0.8500000000000001, RandomForestRegressor__min_samples_leaf=13, RandomForestRegressor__min_samples_split=6, RandomForestRegressor__n_estimators=100)
                                                                               
Test R^2 = 0.09526819809509879,	Difference Score = 1.6601390708457995,	Pipeline: RandomForestRegressor(UnderDominanceEncoder(HeterosisEncoder(input_matrix)), RandomForestRegressor__bootstrap=True, RandomForestRegressor__max_features=0.4, RandomForestRegressor__min_samples_leaf=11, RandomForestRegressor__min_samples_split=5, RandomForestRegressor__n_estimators=100)
                                                                               
Test R^2 = 0.0931661123376819,	Difference Score = 1.708447963707009,	Pipeline: RandomForestRegressor(HeterosisEncoder(input_matrix), RandomForestRegressor__bootstrap=False, RandomForestRegressor__max_features=0.3, RandomForestRegressor__min_samples_leaf=17, RandomForestRegressor__min_samples_split=6, RandomForestRegressor__n_estimators=100)
                                                                               
Test R^2 = 0.0916467509393375,	Difference Score = 1.761929753475856,	Pipeline: RandomForestRegressor(HeterosisEncoder(input_matrix), RandomForestRegressor__bootstrap=True, RandomForestRegressor__max_features=0.6000000000000001, RandomForestRegressor__min_samples_leaf=17, RandomForestRegressor__min_samples_split=14, RandomForestRegressor__n_estimators=100)
                                                                               
Test R^2 = 0.08948001409258854,	Difference Score = 1.7897460690450047,	Pipeline: RandomForestRegressor(HeterosisEncoder(input_matrix), RandomForestRegressor__bootstrap=True, RandomForestRegressor__max_features=0.6500000000000001, RandomForestRegressor__min_samples_leaf=19, RandomForestRegressor__min_samples_split=20, RandomForestRegressor__n_estimators=100)
                                                                               
Test R^2 = 0.0762268465995305,	Difference Score = 1.9018000593654665,	Pipeline: RandomForestRegressor(FeatureEncodingFrequencySelector(DominantEncoder(OverDominanceEncoder(input_matrix)), FeatureEncodingFrequencySelector__threshold=0.35), RandomForestRegressor__bootstrap=True, RandomForestRegressor__max_features=0.1, RandomForestRegressor__min_samples_leaf=8, RandomForestRegressor__min_samples_split=12, RandomForestRegressor__n_estimators=100)
                                                                               
Test R^2 = 0.05903240219812633,	Difference Score = 2.255679844319983,	Pipeline: RandomForestRegressor(HeterosisEncoder(input_matrix), RandomForestRegressor__bootstrap=True, RandomForestRegressor__max_features=0.05, RandomForestRegressor__min_samples_leaf=16, RandomForestRegressor__min_samples_split=14, RandomForestRegressor__n_estimators=100)
                                                                               
Test R^2 = 0.04946625653950021,	Difference Score = 2.3099149599837796,	Pipeline: DecisionTreeRegressor(OverDominanceEncoder(OverDominanceEncoder(input_matrix)), DecisionTreeRegressor__max_depth=4, DecisionTreeRegressor__min_samples_leaf=13, DecisionTreeRegressor__min_samples_split=16)
                                                                               
Test R^2 = 0.046591060911427506,	Difference Score = 3.135211431865081,	Pipeline: DecisionTreeRegressor(HeterosisEncoder(input_matrix), DecisionTreeRegressor__max_depth=3, DecisionTreeRegressor__min_samples_leaf=19, DecisionTreeRegressor__min_samples_split=3)
                                                                               
Test R^2 = 0.0398595491028535,	Difference Score = 3.668667155949132,	Pipeline: DecisionTreeRegressor(HeterosisEncoder(input_matrix), DecisionTreeRegressor__max_depth=2, DecisionTreeRegressor__min_samples_leaf=5, DecisionTreeRegressor__min_samples_split=8)
                                                                               
Test R^2 = 0.030288995738109947,	Difference Score = 4.122252517025003,	Pipeline: LinearRegression(SelectPercentile(RecessiveEncoder(UnderDominanceEncoder(input_matrix)), SelectPercentile__percentile=10))
                                                                               
Test R^2 = 0.027333365951504818,	Difference Score = 4.729079139230355,	Pipeline: DecisionTreeRegressor(input_matrix, DecisionTreeRegressor__max_depth=2, DecisionTreeRegressor__min_samples_leaf=5, DecisionTreeRegressor__min_samples_split=8)
                                                                               
Test R^2 = 0.01147394954820391,	Difference Score = 4.781109423380067,	Pipeline: DecisionTreeRegressor(DominantEncoder(UnderDominanceEncoder(input_matrix)), DecisionTreeRegressor__max_depth=2, DecisionTreeRegressor__min_samples_leaf=5, DecisionTreeRegressor__min_samples_split=8)
                                                                               
Test R^2 = 0.006398703527438543,	Difference Score = 5.925168543373612,	Pipeline: DecisionTreeRegressor(RecessiveEncoder(input_matrix), DecisionTreeRegressor__max_depth=1, DecisionTreeRegressor__min_samples_leaf=9, DecisionTreeRegressor__min_samples_split=10)

*************************************************************************************************************************************************************************
Entered Generation:  4
                                                                               
Generation 4 - Current Pareto Front:
                                                                               
Test R^2 = 0.10726203052134375,	Difference Score = 1.3482583226307812,	Pipeline: RandomForestRegressor(HeterosisEncoder(input_matrix), RandomForestRegressor__bootstrap=True, RandomForestRegressor__max_features=0.25, RandomForestRegressor__min_samples_leaf=3, RandomForestRegressor__min_samples_split=6, RandomForestRegressor__n_estimators=100)

Test R^2 = 0.09915084787924688,	Difference Score = 1.6270291749109784,	Pipeline: RandomForestRegressor(HeterosisEncoder(input_matrix), RandomForestRegressor__bootstrap=True, RandomForestRegressor__max_features=0.55, RandomForestRegressor__min_samples_leaf=11, RandomForestRegressor__min_samples_split=5, RandomForestRegressor__n_estimators=100)
                                                                               
Test R^2 = 0.09766370238703004,	Difference Score = 1.6526689013043743,	Pipeline: RandomForestRegressor(HeterosisEncoder(input_matrix), RandomForestRegressor__bootstrap=True, RandomForestRegressor__max_features=0.4, RandomForestRegressor__min_samples_leaf=11, RandomForestRegressor__min_samples_split=5, RandomForestRegressor__n_estimators=100)
                                                                               
Test R^2 = 0.09526819809509879,	Difference Score = 1.6601390708457995,	Pipeline: RandomForestRegressor(UnderDominanceEncoder(HeterosisEncoder(input_matrix)), RandomForestRegressor__bootstrap=True, RandomForestRegressor__max_features=0.4, RandomForestRegressor__min_samples_leaf=11, RandomForestRegressor__min_samples_split=5, RandomForestRegressor__n_estimators=100)
                                                                               
Test R^2 = 0.0931661123376819,	Difference Score = 1.708447963707009,	Pipeline: RandomForestRegressor(HeterosisEncoder(input_matrix), RandomForestRegressor__bootstrap=False, RandomForestRegressor__max_features=0.3, RandomForestRegressor__min_samples_leaf=17, RandomForestRegressor__min_samples_split=6, RandomForestRegressor__n_estimators=100)
                                                                               
Test R^2 = 0.0916467509393375,	Difference Score = 1.761929753475856,	Pipeline: RandomForestRegressor(HeterosisEncoder(input_matrix), RandomForestRegressor__bootstrap=True, RandomForestRegressor__max_features=0.6000000000000001, RandomForestRegressor__min_samples_leaf=17, RandomForestRegressor__min_samples_split=14, RandomForestRegressor__n_estimators=100)
                                                                               
Test R^2 = 0.08948001409258854,	Difference Score = 1.7897460690450047,	Pipeline: RandomForestRegressor(HeterosisEncoder(input_matrix), RandomForestRegressor__bootstrap=True, RandomForestRegressor__max_features=0.6500000000000001, RandomForestRegressor__min_samples_leaf=19, RandomForestRegressor__min_samples_split=20, RandomForestRegressor__n_estimators=100)
                                                                               
Test R^2 = 0.08776563118130876,	Difference Score = 1.830609907869799,	Pipeline: RandomForestRegressor(HeterosisEncoder(input_matrix), RandomForestRegressor__bootstrap=True, RandomForestRegressor__max_features=0.35000000000000003, RandomForestRegressor__min_samples_leaf=16, RandomForestRegressor__min_samples_split=20, RandomForestRegressor__n_estimators=100)
                                                                               
Test R^2 = 0.0762268465995305,	Difference Score = 1.9018000593654665,	Pipeline: RandomForestRegressor(FeatureEncodingFrequencySelector(DominantEncoder(OverDominanceEncoder(input_matrix)), FeatureEncodingFrequencySelector__threshold=0.35), RandomForestRegressor__bootstrap=True, RandomForestRegressor__max_features=0.1, RandomForestRegressor__min_samples_leaf=8, RandomForestRegressor__min_samples_split=12, RandomForestRegressor__n_estimators=100)
                                                                               
Test R^2 = 0.05916765295483706,	Difference Score = 1.9031992517607748,	Pipeline: RandomForestRegressor(OverDominanceEncoder(input_matrix), RandomForestRegressor__bootstrap=True, RandomForestRegressor__max_features=0.1, RandomForestRegressor__min_samples_leaf=9, RandomForestRegressor__min_samples_split=12, RandomForestRegressor__n_estimators=100)
                                                                               
Test R^2 = 0.05903240219812633,	Difference Score = 2.255679844319983,	Pipeline: RandomForestRegressor(HeterosisEncoder(input_matrix), RandomForestRegressor__bootstrap=True, RandomForestRegressor__max_features=0.05, RandomForestRegressor__min_samples_leaf=16, RandomForestRegressor__min_samples_split=14, RandomForestRegressor__n_estimators=100)
                                                                               
Test R^2 = 0.05081469086245227,	Difference Score = 2.3127715497436414,	Pipeline: DecisionTreeRegressor(OverDominanceEncoder(OverDominanceEncoder(input_matrix)), DecisionTreeRegressor__max_depth=4, DecisionTreeRegressor__min_samples_leaf=10, DecisionTreeRegressor__min_samples_split=20)
                                                                               
Test R^2 = 0.046591060911427506,	Difference Score = 3.135211431865081,	Pipeline: DecisionTreeRegressor(HeterosisEncoder(input_matrix), DecisionTreeRegressor__max_depth=3, DecisionTreeRegressor__min_samples_leaf=19, DecisionTreeRegressor__min_samples_split=3)
                                                                               
Test R^2 = 0.0398595491028535,	Difference Score = 3.668667155949132,	Pipeline: DecisionTreeRegressor(HeterosisEncoder(input_matrix), DecisionTreeRegressor__max_depth=2, DecisionTreeRegressor__min_samples_leaf=5, DecisionTreeRegressor__min_samples_split=8)
                                                                               
Test R^2 = 0.030288995738109947,	Difference Score = 4.122252517025003,	Pipeline: LinearRegression(SelectPercentile(RecessiveEncoder(UnderDominanceEncoder(input_matrix)), SelectPercentile__percentile=10))
                                                                               
Test R^2 = 0.027333365951504818,	Difference Score = 4.729079139230355,	Pipeline: DecisionTreeRegressor(input_matrix, DecisionTreeRegressor__max_depth=2, DecisionTreeRegressor__min_samples_leaf=5, DecisionTreeRegressor__min_samples_split=8)
                                                                               
Test R^2 = 0.01147394954820391,	Difference Score = 4.781109423380067,	Pipeline: DecisionTreeRegressor(DominantEncoder(UnderDominanceEncoder(input_matrix)), DecisionTreeRegressor__max_depth=2, DecisionTreeRegressor__min_samples_leaf=5, DecisionTreeRegressor__min_samples_split=8)
                                                                               
Test R^2 = 0.006398703527438543,	Difference Score = 5.925168543373612,	Pipeline: DecisionTreeRegressor(RecessiveEncoder(input_matrix), DecisionTreeRegressor__max_depth=1, DecisionTreeRegressor__min_samples_leaf=9, DecisionTreeRegressor__min_samples_split=10)

********************************************************************************************************************************************************************
Entered Generation:  5
                                                                               
Generation 5 - Current Pareto Front:

Test R^2 = 0.10726203052134375,	Difference Score = 1.3482583226307812,	Pipeline: RandomForestRegressor(HeterosisEncoder(input_matrix), RandomForestRegressor__bootstrap=True, RandomForestRegressor__max_features=0.25, RandomForestRegressor__min_samples_leaf=3, RandomForestRegressor__min_samples_split=6, RandomForestRegressor__n_estimators=100)
                                                                               
Test R^2 = 0.0994228591471158,	Difference Score = 1.4032975612101621,	Pipeline: RandomForestRegressor(HeterosisEncoder(input_matrix), RandomForestRegressor__bootstrap=True, RandomForestRegressor__max_features=0.4, RandomForestRegressor__min_samples_leaf=5, RandomForestRegressor__min_samples_split=5, RandomForestRegressor__n_estimators=100)
                                                                               
Test R^2 = 0.09915084787924688,	Difference Score = 1.6270291749109784,	Pipeline: RandomForestRegressor(HeterosisEncoder(input_matrix), RandomForestRegressor__bootstrap=True, RandomForestRegressor__max_features=0.55, RandomForestRegressor__min_samples_leaf=11, RandomForestRegressor__min_samples_split=5, RandomForestRegressor__n_estimators=100)
                                                                               
Test R^2 = 0.09766370238703004,	Difference Score = 1.6526689013043743,	Pipeline: RandomForestRegressor(HeterosisEncoder(input_matrix), RandomForestRegressor__bootstrap=True, RandomForestRegressor__max_features=0.4, RandomForestRegressor__min_samples_leaf=11, RandomForestRegressor__min_samples_split=5, RandomForestRegressor__n_estimators=100)
                                                                               
Test R^2 = 0.09526819809509879,	Difference Score = 1.6601390708457995,	Pipeline: RandomForestRegressor(UnderDominanceEncoder(HeterosisEncoder(input_matrix)), RandomForestRegressor__bootstrap=True, RandomForestRegressor__max_features=0.4, RandomForestRegressor__min_samples_leaf=11, RandomForestRegressor__min_samples_split=5, RandomForestRegressor__n_estimators=100)
                                                                               
Test R^2 = 0.09362903045587412,	Difference Score = 1.7058916812344151,	Pipeline: RandomForestRegressor(HeterosisEncoder(input_matrix), RandomForestRegressor__bootstrap=True, RandomForestRegressor__max_features=0.55, RandomForestRegressor__min_samples_leaf=14, RandomForestRegressor__min_samples_split=5, RandomForestRegressor__n_estimators=100)
                                                                               
Test R^2 = 0.0931661123376819,	Difference Score = 1.708447963707009,	Pipeline: RandomForestRegressor(HeterosisEncoder(input_matrix), RandomForestRegressor__bootstrap=False, RandomForestRegressor__max_features=0.3, RandomForestRegressor__min_samples_leaf=17, RandomForestRegressor__min_samples_split=6, RandomForestRegressor__n_estimators=100)
                                                                               
Test R^2 = 0.09267082097215573,	Difference Score = 1.7267064628402096,	Pipeline: RandomForestRegressor(HeterosisEncoder(HeterosisEncoder(input_matrix)), RandomForestRegressor__bootstrap=False, RandomForestRegressor__max_features=0.3, RandomForestRegressor__min_samples_leaf=18, RandomForestRegressor__min_samples_split=6, RandomForestRegressor__n_estimators=100)
                                                                               
Test R^2 = 0.09202857417526045,	Difference Score = 1.7639695168495098,	Pipeline: RandomForestRegressor(RecessiveEncoder(UnderDominanceEncoder(input_matrix)), RandomForestRegressor__bootstrap=True, RandomForestRegressor__max_features=0.55, RandomForestRegressor__min_samples_leaf=16, RandomForestRegressor__min_samples_split=12, RandomForestRegressor__n_estimators=100)
                                                                               
Test R^2 = 0.08986334868817536,	Difference Score = 1.7768580490378705,	Pipeline: RandomForestRegressor(UnderDominanceEncoder(HeterosisEncoder(input_matrix)), RandomForestRegressor__bootstrap=True, RandomForestRegressor__max_features=0.6000000000000001, RandomForestRegressor__min_samples_leaf=18, RandomForestRegressor__min_samples_split=15, RandomForestRegressor__n_estimators=100)
                                                                               
Test R^2 = 0.08948001409258854,	Difference Score = 1.7897460690450047,	Pipeline: RandomForestRegressor(HeterosisEncoder(input_matrix), RandomForestRegressor__bootstrap=True, RandomForestRegressor__max_features=0.6500000000000001, RandomForestRegressor__min_samples_leaf=19, RandomForestRegressor__min_samples_split=20, RandomForestRegressor__n_estimators=100)
                                                                               
Test R^2 = 0.08776563118130876,	Difference Score = 1.830609907869799,	Pipeline: RandomForestRegressor(HeterosisEncoder(input_matrix), RandomForestRegressor__bootstrap=True, RandomForestRegressor__max_features=0.35000000000000003, RandomForestRegressor__min_samples_leaf=16, RandomForestRegressor__min_samples_split=20, RandomForestRegressor__n_estimators=100)
                                                                               
Test R^2 = 0.08525784644768819,	Difference Score = 1.8431830937996652,	Pipeline: RandomForestRegressor(UnderDominanceEncoder(HeterosisEncoder(input_matrix)), RandomForestRegressor__bootstrap=False, RandomForestRegressor__max_features=0.15000000000000002, RandomForestRegressor__min_samples_leaf=14, RandomForestRegressor__min_samples_split=12, RandomForestRegressor__n_estimators=100)
                                                                               
Test R^2 = 0.0762268465995305,	Difference Score = 1.9018000593654665,	Pipeline: RandomForestRegressor(FeatureEncodingFrequencySelector(DominantEncoder(OverDominanceEncoder(input_matrix)), FeatureEncodingFrequencySelector__threshold=0.35), RandomForestRegressor__bootstrap=True, RandomForestRegressor__max_features=0.1, RandomForestRegressor__min_samples_leaf=8, RandomForestRegressor__min_samples_split=12, RandomForestRegressor__n_estimators=100)
                                                                               
Test R^2 = 0.06895924153908961,	Difference Score = 2.028709730677496,	Pipeline: RandomForestRegressor(HeterosisEncoder(input_matrix), RandomForestRegressor__bootstrap=False, RandomForestRegressor__max_features=0.05, RandomForestRegressor__min_samples_leaf=16, RandomForestRegressor__min_samples_split=14, RandomForestRegressor__n_estimators=100)
                                                                               
Test R^2 = 0.05903240219812633,	Difference Score = 2.255679844319983,	Pipeline: RandomForestRegressor(HeterosisEncoder(input_matrix), RandomForestRegressor__bootstrap=True, RandomForestRegressor__max_features=0.05, RandomForestRegressor__min_samples_leaf=16, RandomForestRegressor__min_samples_split=14, RandomForestRegressor__n_estimators=100)
                                                                               
Test R^2 = 0.05081469086245227,	Difference Score = 2.3127715497436414,	Pipeline: DecisionTreeRegressor(OverDominanceEncoder(OverDominanceEncoder(input_matrix)), DecisionTreeRegressor__max_depth=4, DecisionTreeRegressor__min_samples_leaf=10, DecisionTreeRegressor__min_samples_split=20)
                                                                               
Test R^2 = 0.046591060911427506,	Difference Score = 3.135211431865081,	Pipeline: DecisionTreeRegressor(HeterosisEncoder(input_matrix), DecisionTreeRegressor__max_depth=3, DecisionTreeRegressor__min_samples_leaf=19, DecisionTreeRegressor__min_samples_split=3)
                                                                               
Test R^2 = 0.0398595491028535,	Difference Score = 3.668667155949132,	Pipeline: DecisionTreeRegressor(HeterosisEncoder(input_matrix), DecisionTreeRegressor__max_depth=2, DecisionTreeRegressor__min_samples_leaf=5, DecisionTreeRegressor__min_samples_split=8)
                                                                               
Test R^2 = 0.030288995738109947,	Difference Score = 4.122252517025003,	Pipeline: LinearRegression(SelectPercentile(RecessiveEncoder(UnderDominanceEncoder(input_matrix)), SelectPercentile__percentile=10))
                                                                               
Test R^2 = 0.027333365951504818,	Difference Score = 4.729079139230355,	Pipeline: DecisionTreeRegressor(input_matrix, DecisionTreeRegressor__max_depth=2, DecisionTreeRegressor__min_samples_leaf=5, DecisionTreeRegressor__min_samples_split=8)
                                                                               
Test R^2 = 0.01147394954820391,	Difference Score = 4.781109423380067,	Pipeline: DecisionTreeRegressor(DominantEncoder(UnderDominanceEncoder(input_matrix)), DecisionTreeRegressor__max_depth=2, DecisionTreeRegressor__min_samples_leaf=5, DecisionTreeRegressor__min_samples_split=8)
                                                                               
Test R^2 = 0.006398703527438543,	Difference Score = 5.925168543373612,	Pipeline: DecisionTreeRegressor(RecessiveEncoder(input_matrix), DecisionTreeRegressor__max_depth=1, DecisionTreeRegressor__min_samples_leaf=9, DecisionTreeRegressor__min_samples_split=10)

******************************************************************************************************************************************************************************
Entered Generation:  6
                                                                               
Generation 6 - Current Pareto Front:
                                                                               
Test R^2 = 0.10726203052134375,	Difference Score = 1.3482583226307812,	Pipeline: RandomForestRegressor(HeterosisEncoder(input_matrix), RandomForestRegressor__bootstrap=True, RandomForestRegressor__max_features=0.25, RandomForestRegressor__min_samples_leaf=3, RandomForestRegressor__min_samples_split=6, RandomForestRegressor__n_estimators=100)
                                                                               
Test R^2 = 0.09961353946734341,	Difference Score = 1.5913031632861678,	Pipeline: RandomForestRegressor(HeterosisEncoder(input_matrix), RandomForestRegressor__bootstrap=True, RandomForestRegressor__max_features=0.35000000000000003, RandomForestRegressor__min_samples_leaf=7, RandomForestRegressor__min_samples_split=20, RandomForestRegressor__n_estimators=100)
                                                                               
Test R^2 = 0.09915084787924688,	Difference Score = 1.6270291749109784,	Pipeline: RandomForestRegressor(HeterosisEncoder(input_matrix), RandomForestRegressor__bootstrap=True, RandomForestRegressor__max_features=0.55, RandomForestRegressor__min_samples_leaf=11, RandomForestRegressor__min_samples_split=5, RandomForestRegressor__n_estimators=100)
                                                                               
Test R^2 = 0.09766370238703004,	Difference Score = 1.6526689013043743,	Pipeline: RandomForestRegressor(HeterosisEncoder(input_matrix), RandomForestRegressor__bootstrap=True, RandomForestRegressor__max_features=0.4, RandomForestRegressor__min_samples_leaf=11, RandomForestRegressor__min_samples_split=5, RandomForestRegressor__n_estimators=100)
                                                                               
Test R^2 = 0.09526819809509879,	Difference Score = 1.6601390708457995,	Pipeline: RandomForestRegressor(UnderDominanceEncoder(HeterosisEncoder(input_matrix)), RandomForestRegressor__bootstrap=True, RandomForestRegressor__max_features=0.4, RandomForestRegressor__min_samples_leaf=11, RandomForestRegressor__min_samples_split=5, RandomForestRegressor__n_estimators=100)
                                                                               
Test R^2 = 0.09362903045587412,	Difference Score = 1.7058916812344151,	Pipeline: RandomForestRegressor(HeterosisEncoder(input_matrix), RandomForestRegressor__bootstrap=True, RandomForestRegressor__max_features=0.55, RandomForestRegressor__min_samples_leaf=14, RandomForestRegressor__min_samples_split=5, RandomForestRegressor__n_estimators=100)
                                                                               
Test R^2 = 0.0931661123376819,	Difference Score = 1.708447963707009,	Pipeline: RandomForestRegressor(HeterosisEncoder(input_matrix), RandomForestRegressor__bootstrap=False, RandomForestRegressor__max_features=0.3, RandomForestRegressor__min_samples_leaf=17, RandomForestRegressor__min_samples_split=6, RandomForestRegressor__n_estimators=100)
                                                                               
Test R^2 = 0.09267082097215573,	Difference Score = 1.7267064628402096,	Pipeline: RandomForestRegressor(HeterosisEncoder(HeterosisEncoder(input_matrix)), RandomForestRegressor__bootstrap=False, RandomForestRegressor__max_features=0.3, RandomForestRegressor__min_samples_leaf=18, RandomForestRegressor__min_samples_split=6, RandomForestRegressor__n_estimators=100)
                                                                               
Test R^2 = 0.09240241170462371,	Difference Score = 1.804073297946209,	Pipeline: RandomForestRegressor(UnderDominanceEncoder(HeterosisEncoder(input_matrix)), RandomForestRegressor__bootstrap=True, RandomForestRegressor__max_features=0.6500000000000001, RandomForestRegressor__min_samples_leaf=19, RandomForestRegressor__min_samples_split=20, RandomForestRegressor__n_estimators=100)
                                                                               
Test R^2 = 0.08776563118130876,	Difference Score = 1.830609907869799,	Pipeline: RandomForestRegressor(HeterosisEncoder(input_matrix), RandomForestRegressor__bootstrap=True, RandomForestRegressor__max_features=0.35000000000000003, RandomForestRegressor__min_samples_leaf=16, RandomForestRegressor__min_samples_split=20, RandomForestRegressor__n_estimators=100)
                                                                               
Test R^2 = 0.08525784644768819,	Difference Score = 1.8431830937996652,	Pipeline: RandomForestRegressor(UnderDominanceEncoder(HeterosisEncoder(input_matrix)), RandomForestRegressor__bootstrap=False, RandomForestRegressor__max_features=0.15000000000000002, RandomForestRegressor__min_samples_leaf=14, RandomForestRegressor__min_samples_split=12, RandomForestRegressor__n_estimators=100)
                                                                               
Test R^2 = 0.0762268465995305,	Difference Score = 1.9018000593654665,	Pipeline: RandomForestRegressor(FeatureEncodingFrequencySelector(DominantEncoder(OverDominanceEncoder(input_matrix)), FeatureEncodingFrequencySelector__threshold=0.35), RandomForestRegressor__bootstrap=True, RandomForestRegressor__max_features=0.1, RandomForestRegressor__min_samples_leaf=8, RandomForestRegressor__min_samples_split=12, RandomForestRegressor__n_estimators=100)
                                                                               
Test R^2 = 0.07397795135135787,	Difference Score = 1.9272953583231227,	Pipeline: RandomForestRegressor(RecessiveEncoder(DominantEncoder(OverDominanceEncoder(input_matrix))), RandomForestRegressor__bootstrap=True, RandomForestRegressor__max_features=0.1, RandomForestRegressor__min_samples_leaf=8, RandomForestRegressor__min_samples_split=12, RandomForestRegressor__n_estimators=100)
                                                                               
Test R^2 = 0.06895924153908961,	Difference Score = 2.028709730677496,	Pipeline: RandomForestRegressor(HeterosisEncoder(input_matrix), RandomForestRegressor__bootstrap=False, RandomForestRegressor__max_features=0.05, RandomForestRegressor__min_samples_leaf=16, RandomForestRegressor__min_samples_split=14, RandomForestRegressor__n_estimators=100)
                                                                               
Test R^2 = 0.05959957200716792,	Difference Score = 2.2782028876651417,	Pipeline: RandomForestRegressor(DominantEncoder(OverDominanceEncoder(input_matrix)), RandomForestRegressor__bootstrap=True, RandomForestRegressor__max_features=0.1, RandomForestRegressor__min_samples_leaf=16, RandomForestRegressor__min_samples_split=12, RandomForestRegressor__n_estimators=100)
                                                                               
Test R^2 = 0.05081469086245227,	Difference Score = 2.3127715497436414,	Pipeline: DecisionTreeRegressor(OverDominanceEncoder(OverDominanceEncoder(input_matrix)), DecisionTreeRegressor__max_depth=4, DecisionTreeRegressor__min_samples_leaf=10, DecisionTreeRegressor__min_samples_split=20)
                                                                               
Test R^2 = 0.046591060911427506,	Difference Score = 3.135211431865081,	Pipeline: DecisionTreeRegressor(HeterosisEncoder(input_matrix), DecisionTreeRegressor__max_depth=3, DecisionTreeRegressor__min_samples_leaf=19, DecisionTreeRegressor__min_samples_split=3)
                                                                               
Test R^2 = 0.0398595491028535,	Difference Score = 3.668667155949132,	Pipeline: DecisionTreeRegressor(HeterosisEncoder(input_matrix), DecisionTreeRegressor__max_depth=2, DecisionTreeRegressor__min_samples_leaf=5, DecisionTreeRegressor__min_samples_split=8)
                                                                               
Test R^2 = 0.030288995738109947,	Difference Score = 4.122252517025003,	Pipeline: LinearRegression(SelectPercentile(RecessiveEncoder(UnderDominanceEncoder(input_matrix)), SelectPercentile__percentile=10))
                                                                               
Test R^2 = 0.027333365951504818,	Difference Score = 4.729079139230355,	Pipeline: DecisionTreeRegressor(input_matrix, DecisionTreeRegressor__max_depth=2, DecisionTreeRegressor__min_samples_leaf=5, DecisionTreeRegressor__min_samples_split=8)
                                                                               
Test R^2 = 0.01147394954820391,	Difference Score = 4.781109423380067,	Pipeline: DecisionTreeRegressor(DominantEncoder(UnderDominanceEncoder(input_matrix)), DecisionTreeRegressor__max_depth=2, DecisionTreeRegressor__min_samples_leaf=5, DecisionTreeRegressor__min_samples_split=8)
                                                                               
Test R^2 = 0.006398703527438543,	Difference Score = 5.925168543373612,	Pipeline: DecisionTreeRegressor(RecessiveEncoder(input_matrix), DecisionTreeRegressor__max_depth=1, DecisionTreeRegressor__min_samples_leaf=9, DecisionTreeRegressor__min_samples_split=10)

*****************************************************************************************************************************************************************************
Entered Generation:  7
                                                                               
Generation 7 - Current Pareto Front:
                                                                               
Test R^2 = 0.10726203052134375,	Difference Score = 1.3482583226307812,	Pipeline: RandomForestRegressor(HeterosisEncoder(input_matrix), RandomForestRegressor__bootstrap=True, RandomForestRegressor__max_features=0.25, RandomForestRegressor__min_samples_leaf=3, RandomForestRegressor__min_samples_split=6, RandomForestRegressor__n_estimators=100)
                                                                               
Test R^2 = 0.09961353946734341,	Difference Score = 1.5913031632861678,	Pipeline: RandomForestRegressor(HeterosisEncoder(input_matrix), RandomForestRegressor__bootstrap=True, RandomForestRegressor__max_features=0.35000000000000003, RandomForestRegressor__min_samples_leaf=7, RandomForestRegressor__min_samples_split=20, RandomForestRegressor__n_estimators=100)
                                                                               
Test R^2 = 0.09915084787924688,	Difference Score = 1.6270291749109784,	Pipeline: RandomForestRegressor(HeterosisEncoder(input_matrix), RandomForestRegressor__bootstrap=True, RandomForestRegressor__max_features=0.55, RandomForestRegressor__min_samples_leaf=11, RandomForestRegressor__min_samples_split=5, RandomForestRegressor__n_estimators=100)
                                                                               
Test R^2 = 0.09766370238703004,	Difference Score = 1.6526689013043743,	Pipeline: RandomForestRegressor(HeterosisEncoder(input_matrix), RandomForestRegressor__bootstrap=True, RandomForestRegressor__max_features=0.4, RandomForestRegressor__min_samples_leaf=11, RandomForestRegressor__min_samples_split=5, RandomForestRegressor__n_estimators=100)
                                                                               
Test R^2 = 0.09526819809509879,	Difference Score = 1.6601390708457995,	Pipeline: RandomForestRegressor(UnderDominanceEncoder(HeterosisEncoder(input_matrix)), RandomForestRegressor__bootstrap=True, RandomForestRegressor__max_features=0.4, RandomForestRegressor__min_samples_leaf=11, RandomForestRegressor__min_samples_split=5, RandomForestRegressor__n_estimators=100)
                                                                               
Test R^2 = 0.09362903045587412,	Difference Score = 1.7058916812344151,	Pipeline: RandomForestRegressor(HeterosisEncoder(input_matrix), RandomForestRegressor__bootstrap=True, RandomForestRegressor__max_features=0.55, RandomForestRegressor__min_samples_leaf=14, RandomForestRegressor__min_samples_split=5, RandomForestRegressor__n_estimators=100)
                                                                               
Test R^2 = 0.0931661123376819,	Difference Score = 1.708447963707009,	Pipeline: RandomForestRegressor(HeterosisEncoder(input_matrix), RandomForestRegressor__bootstrap=False, RandomForestRegressor__max_features=0.3, RandomForestRegressor__min_samples_leaf=17, RandomForestRegressor__min_samples_split=6, RandomForestRegressor__n_estimators=100)
                                                                               
Test R^2 = 0.09267082097215573,	Difference Score = 1.7267064628402096,	Pipeline: RandomForestRegressor(HeterosisEncoder(HeterosisEncoder(input_matrix)), RandomForestRegressor__bootstrap=False, RandomForestRegressor__max_features=0.3, RandomForestRegressor__min_samples_leaf=18, RandomForestRegressor__min_samples_split=6, RandomForestRegressor__n_estimators=100)
                                                                               
Test R^2 = 0.09240241170462371,	Difference Score = 1.804073297946209,	Pipeline: RandomForestRegressor(UnderDominanceEncoder(HeterosisEncoder(input_matrix)), RandomForestRegressor__bootstrap=True, RandomForestRegressor__max_features=0.6500000000000001, RandomForestRegressor__min_samples_leaf=19, RandomForestRegressor__min_samples_split=20, RandomForestRegressor__n_estimators=100)
                                                                               
Test R^2 = 0.08776563118130876,	Difference Score = 1.830609907869799,	Pipeline: RandomForestRegressor(HeterosisEncoder(input_matrix), RandomForestRegressor__bootstrap=True, RandomForestRegressor__max_features=0.35000000000000003, RandomForestRegressor__min_samples_leaf=16, RandomForestRegressor__min_samples_split=20, RandomForestRegressor__n_estimators=100)
                                                                               
Test R^2 = 0.08525784644768819,	Difference Score = 1.8431830937996652,	Pipeline: RandomForestRegressor(UnderDominanceEncoder(HeterosisEncoder(input_matrix)), RandomForestRegressor__bootstrap=False, RandomForestRegressor__max_features=0.15000000000000002, RandomForestRegressor__min_samples_leaf=14, RandomForestRegressor__min_samples_split=12, RandomForestRegressor__n_estimators=100)
                                                                               
Test R^2 = 0.08393345603243552,	Difference Score = 1.8522769232594445,	Pipeline: RandomForestRegressor(HeterosisEncoder(input_matrix), RandomForestRegressor__bootstrap=False, RandomForestRegressor__max_features=0.15000000000000002, RandomForestRegressor__min_samples_leaf=14, RandomForestRegressor__min_samples_split=12, RandomForestRegressor__n_estimators=100)
                                                                               
Test R^2 = 0.0762268465995305,	Difference Score = 1.9018000593654665,	Pipeline: RandomForestRegressor(FeatureEncodingFrequencySelector(DominantEncoder(OverDominanceEncoder(input_matrix)), FeatureEncodingFrequencySelector__threshold=0.35), RandomForestRegressor__bootstrap=True, RandomForestRegressor__max_features=0.1, RandomForestRegressor__min_samples_leaf=8, RandomForestRegressor__min_samples_split=12, RandomForestRegressor__n_estimators=100)
                                                                               
Test R^2 = 0.07397795135135787,	Difference Score = 1.9272953583231227,	Pipeline: RandomForestRegressor(RecessiveEncoder(DominantEncoder(OverDominanceEncoder(input_matrix))), RandomForestRegressor__bootstrap=True, RandomForestRegressor__max_features=0.1, RandomForestRegressor__min_samples_leaf=8, RandomForestRegressor__min_samples_split=12, RandomForestRegressor__n_estimators=100)
                                                                               
Test R^2 = 0.06992959778708618,	Difference Score = 1.9853700265472836,	Pipeline: RandomForestRegressor(SelectPercentile(HeterosisEncoder(input_matrix), SelectPercentile__percentile=90), RandomForestRegressor__bootstrap=False, RandomForestRegressor__max_features=0.05, RandomForestRegressor__min_samples_leaf=16, RandomForestRegressor__min_samples_split=14, RandomForestRegressor__n_estimators=100)
                                                                               
Test R^2 = 0.06895924153908961,	Difference Score = 2.028709730677496,	Pipeline: RandomForestRegressor(HeterosisEncoder(input_matrix), RandomForestRegressor__bootstrap=False, RandomForestRegressor__max_features=0.05, RandomForestRegressor__min_samples_leaf=16, RandomForestRegressor__min_samples_split=14, RandomForestRegressor__n_estimators=100)
                                                                               
Test R^2 = 0.05959957200716792,	Difference Score = 2.2782028876651417,	Pipeline: RandomForestRegressor(DominantEncoder(OverDominanceEncoder(input_matrix)), RandomForestRegressor__bootstrap=True, RandomForestRegressor__max_features=0.1, RandomForestRegressor__min_samples_leaf=16, RandomForestRegressor__min_samples_split=12, RandomForestRegressor__n_estimators=100)

Test R^2 = 0.05081469086245227,	Difference Score = 2.3127715497436414,	Pipeline: DecisionTreeRegressor(OverDominanceEncoder(OverDominanceEncoder(input_matrix)), DecisionTreeRegressor__max_depth=4, DecisionTreeRegressor__min_samples_leaf=10, DecisionTreeRegressor__min_samples_split=20)

Test R^2 = 0.046591060911427506,	Difference Score = 3.135211431865081,	Pipeline: DecisionTreeRegressor(HeterosisEncoder(input_matrix), DecisionTreeRegressor__max_depth=3, DecisionTreeRegressor__min_samples_leaf=19, DecisionTreeRegressor__min_samples_split=3)
                                                                               
Test R^2 = 0.0398595491028535,	Difference Score = 3.668667155949132,	Pipeline: DecisionTreeRegressor(HeterosisEncoder(input_matrix), DecisionTreeRegressor__max_depth=2, DecisionTreeRegressor__min_samples_leaf=5, DecisionTreeRegressor__min_samples_split=8)

Test R^2 = 0.030850911236687817,	Difference Score = 4.311617007560114,	Pipeline: RandomForestRegressor(DominantEncoder(SelectPercentile(OverDominanceEncoder(input_matrix), SelectPercentile__percentile=10)), RandomForestRegressor__bootstrap=True, RandomForestRegressor__max_features=0.1, RandomForestRegressor__min_samples_leaf=16, RandomForestRegressor__min_samples_split=12, RandomForestRegressor__n_estimators=100)

Test R^2 = 0.027333365951504818,	Difference Score = 4.729079139230355,	Pipeline: DecisionTreeRegressor(input_matrix, DecisionTreeRegressor__max_depth=2, DecisionTreeRegressor__min_samples_leaf=5, DecisionTreeRegressor__min_samples_split=8)

Test R^2 = 0.01147394954820391,	Difference Score = 4.781109423380067,	Pipeline: DecisionTreeRegressor(DominantEncoder(UnderDominanceEncoder(input_matrix)), DecisionTreeRegressor__max_depth=2, DecisionTreeRegressor__min_samples_leaf=5, DecisionTreeRegressor__min_samples_split=8)

Test R^2 = 0.006398703527438543,	Difference Score = 5.925168543373612,	Pipeline: DecisionTreeRegressor(RecessiveEncoder(input_matrix), DecisionTreeRegressor__max_depth=1, DecisionTreeRegressor__min_samples_leaf=9, DecisionTreeRegressor__min_samples_split=10)

******************************************************************************************************************************************************************************
Entered Generation:  8
                                                                               
Generation 8 - Current Pareto Front:
                                                                               
Test R^2 = 0.10726203052134375,	Difference Score = 1.3482583226307812,	Pipeline: RandomForestRegressor(HeterosisEncoder(input_matrix), RandomForestRegressor__bootstrap=True, RandomForestRegressor__max_features=0.25, RandomForestRegressor__min_samples_leaf=3, RandomForestRegressor__min_samples_split=6, RandomForestRegressor__n_estimators=100)
                                                                              
Test R^2 = 0.09961353946734341,	Difference Score = 1.5913031632861678,	Pipeline: RandomForestRegressor(HeterosisEncoder(input_matrix), RandomForestRegressor__bootstrap=True, RandomForestRegressor__max_features=0.35000000000000003, RandomForestRegressor__min_samples_leaf=7, RandomForestRegressor__min_samples_split=20, RandomForestRegressor__n_estimators=100)

Test R^2 = 0.09915084787924688,	Difference Score = 1.6270291749109784,	Pipeline: RandomForestRegressor(HeterosisEncoder(input_matrix), RandomForestRegressor__bootstrap=True, RandomForestRegressor__max_features=0.55, RandomForestRegressor__min_samples_leaf=11, RandomForestRegressor__min_samples_split=5, RandomForestRegressor__n_estimators=100)
                                                                               
Test R^2 = 0.09766370238703004,	Difference Score = 1.6526689013043743,	Pipeline: RandomForestRegressor(HeterosisEncoder(input_matrix), RandomForestRegressor__bootstrap=True, RandomForestRegressor__max_features=0.4, RandomForestRegressor__min_samples_leaf=11, RandomForestRegressor__min_samples_split=5, RandomForestRegressor__n_estimators=100)

Test R^2 = 0.09606174695358771,	Difference Score = 1.730831815507526,	Pipeline: RandomForestRegressor(DominantEncoder(OverDominanceEncoder(input_matrix)), RandomForestRegressor__bootstrap=True, RandomForestRegressor__max_features=0.2, RandomForestRegressor__min_samples_leaf=8, RandomForestRegressor__min_samples_split=12, RandomForestRegressor__n_estimators=100)

Test R^2 = 0.09240241170462371,	Difference Score = 1.804073297946209,	Pipeline: RandomForestRegressor(UnderDominanceEncoder(HeterosisEncoder(input_matrix)), RandomForestRegressor__bootstrap=True, RandomForestRegressor__max_features=0.6500000000000001, RandomForestRegressor__min_samples_leaf=19, RandomForestRegressor__min_samples_split=20, RandomForestRegressor__n_estimators=100)

Test R^2 = 0.08776563118130876,	Difference Score = 1.830609907869799,	Pipeline: RandomForestRegressor(HeterosisEncoder(input_matrix), RandomForestRegressor__bootstrap=True, RandomForestRegressor__max_features=0.35000000000000003, RandomForestRegressor__min_samples_leaf=16, RandomForestRegressor__min_samples_split=20, RandomForestRegressor__n_estimators=100)

Test R^2 = 0.08525784644768819,	Difference Score = 1.8431830937996652,	Pipeline: RandomForestRegressor(UnderDominanceEncoder(HeterosisEncoder(input_matrix)), RandomForestRegressor__bootstrap=False, RandomForestRegressor__max_features=0.15000000000000002, RandomForestRegressor__min_samples_leaf=14, RandomForestRegressor__min_samples_split=12, RandomForestRegressor__n_estimators=100)
 
Test R^2 = 0.08393345603243552,	Difference Score = 1.8522769232594445,	Pipeline: RandomForestRegressor(HeterosisEncoder(input_matrix), RandomForestRegressor__bootstrap=False, RandomForestRegressor__max_features=0.15000000000000002, RandomForestRegressor__min_samples_leaf=14, RandomForestRegressor__min_samples_split=12, RandomForestRegressor__n_estimators=100)

Test R^2 = 0.0762268465995305,	Difference Score = 1.9018000593654665,	Pipeline: RandomForestRegressor(FeatureEncodingFrequencySelector(DominantEncoder(OverDominanceEncoder(input_matrix)), FeatureEncodingFrequencySelector__threshold=0.35), RandomForestRegressor__bootstrap=True, RandomForestRegressor__max_features=0.1, RandomForestRegressor__min_samples_leaf=8, RandomForestRegressor__min_samples_split=12, RandomForestRegressor__n_estimators=100)

Test R^2 = 0.07397795135135787,	Difference Score = 1.9272953583231227,	Pipeline: RandomForestRegressor(RecessiveEncoder(DominantEncoder(OverDominanceEncoder(input_matrix))), RandomForestRegressor__bootstrap=True, RandomForestRegressor__max_features=0.1, RandomForestRegressor__min_samples_leaf=8, RandomForestRegressor__min_samples_split=12, RandomForestRegressor__n_estimators=100)

Test R^2 = 0.06992959778708618,	Difference Score = 1.9853700265472836,	Pipeline: RandomForestRegressor(SelectPercentile(HeterosisEncoder(input_matrix), SelectPercentile__percentile=90), RandomForestRegressor__bootstrap=False, RandomForestRegressor__max_features=0.05, RandomForestRegressor__min_samples_leaf=16, RandomForestRegressor__min_samples_split=14, RandomForestRegressor__n_estimators=100)

Test R^2 = 0.06895924153908961,	Difference Score = 2.028709730677496,	Pipeline: RandomForestRegressor(HeterosisEncoder(input_matrix), RandomForestRegressor__bootstrap=False, RandomForestRegressor__max_features=0.05, RandomForestRegressor__min_samples_leaf=16, RandomForestRegressor__min_samples_split=14, RandomForestRegressor__n_estimators=100)

Test R^2 = 0.05959957200716792,	Difference Score = 2.2782028876651417,	Pipeline: RandomForestRegressor(DominantEncoder(OverDominanceEncoder(input_matrix)), RandomForestRegressor__bootstrap=True, RandomForestRegressor__max_features=0.1, RandomForestRegressor__min_samples_leaf=16, RandomForestRegressor__min_samples_split=12, RandomForestRegressor__n_estimators=100)

Test R^2 = 0.05081469086245227,	Difference Score = 2.3127715497436414,	Pipeline: DecisionTreeRegressor(OverDominanceEncoder(OverDominanceEncoder(input_matrix)), DecisionTreeRegressor__max_depth=4, DecisionTreeRegressor__min_samples_leaf=10, DecisionTreeRegressor__min_samples_split=20)

Test R^2 = 0.046591060911427506,	Difference Score = 3.135211431865081,	Pipeline: DecisionTreeRegressor(HeterosisEncoder(input_matrix), DecisionTreeRegressor__max_depth=3, DecisionTreeRegressor__min_samples_leaf=19, DecisionTreeRegressor__min_samples_split=3)

Test R^2 = 0.0398595491028535,	Difference Score = 3.668667155949132,	Pipeline: DecisionTreeRegressor(HeterosisEncoder(input_matrix), DecisionTreeRegressor__max_depth=2, DecisionTreeRegressor__min_samples_leaf=5, DecisionTreeRegressor__min_samples_split=8)

Test R^2 = 0.030850911236687817,	Difference Score = 4.311617007560114,	Pipeline: RandomForestRegressor(DominantEncoder(SelectPercentile(OverDominanceEncoder(input_matrix), SelectPercentile__percentile=10)), RandomForestRegressor__bootstrap=True, RandomForestRegressor__max_features=0.1, RandomForestRegressor__min_samples_leaf=16, RandomForestRegressor__min_samples_split=12, RandomForestRegressor__n_estimators=100)

Test R^2 = 0.027333365951504818,	Difference Score = 4.729079139230355,	Pipeline: DecisionTreeRegressor(input_matrix, DecisionTreeRegressor__max_depth=2, DecisionTreeRegressor__min_samples_leaf=5, DecisionTreeRegressor__min_samples_split=8)

Test R^2 = 0.01147394954820391,	Difference Score = 4.781109423380067,	Pipeline: DecisionTreeRegressor(DominantEncoder(UnderDominanceEncoder(input_matrix)), DecisionTreeRegressor__max_depth=2, DecisionTreeRegressor__min_samples_leaf=5, DecisionTreeRegressor__min_samples_split=8)

Test R^2 = 0.006398703527438543,	Difference Score = 5.925168543373612,	Pipeline: DecisionTreeRegressor(RecessiveEncoder(input_matrix), DecisionTreeRegressor__max_depth=1, DecisionTreeRegressor__min_samples_leaf=9, DecisionTreeRegressor__min_samples_split=10)

************************************************************************************************************************************************************
Entered Generation:  9
                                                                               
Generation 9 - Current Pareto Front:
                                                                               
Test R^2 = 0.10726203052134375,	Difference Score = 1.3482583226307812,	Pipeline: RandomForestRegressor(HeterosisEncoder(input_matrix), RandomForestRegressor__bootstrap=True, RandomForestRegressor__max_features=0.25, RandomForestRegressor__min_samples_leaf=3, RandomForestRegressor__min_samples_split=6, RandomForestRegressor__n_estimators=100)

Test R^2 = 0.09961353946734341,	Difference Score = 1.5913031632861678,	Pipeline: RandomForestRegressor(HeterosisEncoder(input_matrix), RandomForestRegressor__bootstrap=True, RandomForestRegressor__max_features=0.35000000000000003, RandomForestRegressor__min_samples_leaf=7, RandomForestRegressor__min_samples_split=20, RandomForestRegressor__n_estimators=100)

Test R^2 = 0.09915084787924688,	Difference Score = 1.6270291749109784,	Pipeline: RandomForestRegressor(HeterosisEncoder(input_matrix), RandomForestRegressor__bootstrap=True, RandomForestRegressor__max_features=0.55, RandomForestRegressor__min_samples_leaf=11, RandomForestRegressor__min_samples_split=5, RandomForestRegressor__n_estimators=100)

Test R^2 = 0.09766370238703004,	Difference Score = 1.6526689013043743,	Pipeline: RandomForestRegressor(HeterosisEncoder(input_matrix), RandomForestRegressor__bootstrap=True, RandomForestRegressor__max_features=0.4, RandomForestRegressor__min_samples_leaf=11, RandomForestRegressor__min_samples_split=5, RandomForestRegressor__n_estimators=100)

Test R^2 = 0.09606174695358771,	Difference Score = 1.730831815507526,	Pipeline: RandomForestRegressor(DominantEncoder(OverDominanceEncoder(input_matrix)), RandomForestRegressor__bootstrap=True, RandomForestRegressor__max_features=0.2, RandomForestRegressor__min_samples_leaf=8, RandomForestRegressor__min_samples_split=12, RandomForestRegressor__n_estimators=100)

Test R^2 = 0.09240241170462371,	Difference Score = 1.804073297946209,	Pipeline: RandomForestRegressor(UnderDominanceEncoder(HeterosisEncoder(input_matrix)), RandomForestRegressor__bootstrap=True, RandomForestRegressor__max_features=0.6500000000000001, RandomForestRegressor__min_samples_leaf=19, RandomForestRegressor__min_samples_split=20, RandomForestRegressor__n_estimators=100)

Test R^2 = 0.08776563118130876,	Difference Score = 1.830609907869799,	Pipeline: RandomForestRegressor(HeterosisEncoder(input_matrix), RandomForestRegressor__bootstrap=True, RandomForestRegressor__max_features=0.35000000000000003, RandomForestRegressor__min_samples_leaf=16, RandomForestRegressor__min_samples_split=20, RandomForestRegressor__n_estimators=100)

Test R^2 = 0.08525784644768819,	Difference Score = 1.8431830937996652,	Pipeline: RandomForestRegressor(UnderDominanceEncoder(HeterosisEncoder(input_matrix)), RandomForestRegressor__bootstrap=False, RandomForestRegressor__max_features=0.15000000000000002, RandomForestRegressor__min_samples_leaf=14, RandomForestRegressor__min_samples_split=12, RandomForestRegressor__n_estimators=100)

Test R^2 = 0.08393345603243552,	Difference Score = 1.8522769232594445,	Pipeline: RandomForestRegressor(HeterosisEncoder(input_matrix), RandomForestRegressor__bootstrap=False, RandomForestRegressor__max_features=0.15000000000000002, RandomForestRegressor__min_samples_leaf=14, RandomForestRegressor__min_samples_split=12, RandomForestRegressor__n_estimators=100)

Test R^2 = 0.0762268465995305,	Difference Score = 1.9018000593654665,	Pipeline: RandomForestRegressor(FeatureEncodingFrequencySelector(DominantEncoder(OverDominanceEncoder(input_matrix)), FeatureEncodingFrequencySelector__threshold=0.35), RandomForestRegressor__bootstrap=True, RandomForestRegressor__max_features=0.1, RandomForestRegressor__min_samples_leaf=8, RandomForestRegressor__min_samples_split=12, RandomForestRegressor__n_estimators=100)

Test R^2 = 0.07397795135135787,	Difference Score = 1.9272953583231227,	Pipeline: RandomForestRegressor(RecessiveEncoder(DominantEncoder(OverDominanceEncoder(input_matrix))), RandomForestRegressor__bootstrap=True, RandomForestRegressor__max_features=0.1, RandomForestRegressor__min_samples_leaf=8, RandomForestRegressor__min_samples_split=12, RandomForestRegressor__n_estimators=100)

Test R^2 = 0.06992959778708618,	Difference Score = 1.9853700265472836,	Pipeline: RandomForestRegressor(SelectPercentile(HeterosisEncoder(input_matrix), SelectPercentile__percentile=90), RandomForestRegressor__bootstrap=False, RandomForestRegressor__max_features=0.05, RandomForestRegressor__min_samples_leaf=16, RandomForestRegressor__min_samples_split=14, RandomForestRegressor__n_estimators=100)

Test R^2 = 0.06895924153908961,	Difference Score = 2.028709730677496,	Pipeline: RandomForestRegressor(HeterosisEncoder(input_matrix), RandomForestRegressor__bootstrap=False, RandomForestRegressor__max_features=0.05, RandomForestRegressor__min_samples_leaf=16, RandomForestRegressor__min_samples_split=14, RandomForestRegressor__n_estimators=100)

Test R^2 = 0.05959957200716792,	Difference Score = 2.2782028876651417,	Pipeline: RandomForestRegressor(DominantEncoder(OverDominanceEncoder(input_matrix)), RandomForestRegressor__bootstrap=True, RandomForestRegressor__max_features=0.1, RandomForestRegressor__min_samples_leaf=16, RandomForestRegressor__min_samples_split=12, RandomForestRegressor__n_estimators=100)

Test R^2 = 0.05081469086245227,	Difference Score = 2.3127715497436414,	Pipeline: DecisionTreeRegressor(OverDominanceEncoder(OverDominanceEncoder(input_matrix)), DecisionTreeRegressor__max_depth=4, DecisionTreeRegressor__min_samples_leaf=10, DecisionTreeRegressor__min_samples_split=20)

Test R^2 = 0.05001847925130487,	Difference Score = 2.3198750926525387,	Pipeline: DecisionTreeRegressor(UnderDominanceEncoder(input_matrix), DecisionTreeRegressor__max_depth=4, DecisionTreeRegressor__min_samples_leaf=14, DecisionTreeRegressor__min_samples_split=20)

Test R^2 = 0.046591060911427506,	Difference Score = 3.135211431865081,	Pipeline: DecisionTreeRegressor(HeterosisEncoder(input_matrix), DecisionTreeRegressor__max_depth=3, DecisionTreeRegressor__min_samples_leaf=19, DecisionTreeRegressor__min_samples_split=3)

Test R^2 = 0.0398595491028535,	Difference Score = 3.668667155949132,	Pipeline: DecisionTreeRegressor(HeterosisEncoder(input_matrix), DecisionTreeRegressor__max_depth=2, DecisionTreeRegressor__min_samples_leaf=5, DecisionTreeRegressor__min_samples_split=8)

Test R^2 = 0.030850911236687817,	Difference Score = 4.311617007560114,	Pipeline: RandomForestRegressor(DominantEncoder(SelectPercentile(OverDominanceEncoder(input_matrix), SelectPercentile__percentile=10)), RandomForestRegressor__bootstrap=True, RandomForestRegressor__max_features=0.1, RandomForestRegressor__min_samples_leaf=16, RandomForestRegressor__min_samples_split=12, RandomForestRegressor__n_estimators=100)

Test R^2 = 0.027333365951504818,	Difference Score = 4.729079139230355,	Pipeline: DecisionTreeRegressor(input_matrix, DecisionTreeRegressor__max_depth=2, DecisionTreeRegressor__min_samples_leaf=5, DecisionTreeRegressor__min_samples_split=8)

Test R^2 = 0.011473949548204354,	Difference Score = 4.781109423380344,	Pipeline: DecisionTreeRegressor(VarianceThreshold(RecessiveEncoder(input_matrix), VarianceThreshold__threshold=0.1), DecisionTreeRegressor__max_depth=2, DecisionTreeRegressor__min_samples_leaf=5, DecisionTreeRegressor__min_samples_split=16)

Test R^2 = 0.006398703527438543,	Difference Score = 5.925168543373612,	Pipeline: DecisionTreeRegressor(RecessiveEncoder(input_matrix), DecisionTreeRegressor__max_depth=1, DecisionTreeRegressor__min_samples_leaf=9, DecisionTreeRegressor__min_samples_split=10)


***********************************************************************************************************************************************************************
Entered Generation:  10
                                                                                
Generation 10 - Current Pareto Front:
                                                                                
Test R^2 = 0.10726203052134375,	Difference Score = 1.3482583226307812,	Pipeline: RandomForestRegressor(HeterosisEncoder(input_matrix), RandomForestRegressor__bootstrap=True, RandomForestRegressor__max_features=0.25, RandomForestRegressor__min_samples_leaf=3, RandomForestRegressor__min_samples_split=6, RandomForestRegressor__n_estimators=100)

Test R^2 = 0.10561755764692471,	Difference Score = 1.3933781083168093,	Pipeline: RandomForestRegressor(HeterosisEncoder(input_matrix), RandomForestRegressor__bootstrap=True, RandomForestRegressor__max_features=0.2, RandomForestRegressor__min_samples_leaf=3, RandomForestRegressor__min_samples_split=6, RandomForestRegressor__n_estimators=100)

Test R^2 = 0.10467104989588627,	Difference Score = 1.4017410505539747,	Pipeline: RandomForestRegressor(UnderDominanceEncoder(HeterosisEncoder(input_matrix)), RandomForestRegressor__bootstrap=False, RandomForestRegressor__max_features=0.15000000000000002, RandomForestRegressor__min_samples_leaf=2, RandomForestRegressor__min_samples_split=12, RandomForestRegressor__n_estimators=100)

Test R^2 = 0.09961353946734341,	Difference Score = 1.5913031632861678,	Pipeline: RandomForestRegressor(HeterosisEncoder(input_matrix), RandomForestRegressor__bootstrap=True, RandomForestRegressor__max_features=0.35000000000000003, RandomForestRegressor__min_samples_leaf=7, RandomForestRegressor__min_samples_split=20, RandomForestRegressor__n_estimators=100)

Test R^2 = 0.09915084787924688,	Difference Score = 1.6270291749109784,	Pipeline: RandomForestRegressor(HeterosisEncoder(input_matrix), RandomForestRegressor__bootstrap=True, RandomForestRegressor__max_features=0.55, RandomForestRegressor__min_samples_leaf=11, RandomForestRegressor__min_samples_split=5, RandomForestRegressor__n_estimators=100)

Test R^2 = 0.09766370238703004,	Difference Score = 1.6526689013043743,	Pipeline: RandomForestRegressor(HeterosisEncoder(input_matrix), RandomForestRegressor__bootstrap=True, RandomForestRegressor__max_features=0.4, RandomForestRegressor__min_samples_leaf=11, RandomForestRegressor__min_samples_split=5, RandomForestRegressor__n_estimators=100)

Test R^2 = 0.09606174695358771,	Difference Score = 1.730831815507526,	Pipeline: RandomForestRegressor(DominantEncoder(OverDominanceEncoder(input_matrix)), RandomForestRegressor__bootstrap=True, RandomForestRegressor__max_features=0.2, RandomForestRegressor__min_samples_leaf=8, RandomForestRegressor__min_samples_split=12, RandomForestRegressor__n_estimators=100)

Test R^2 = 0.09286820228455661,	Difference Score = 1.7444826213874358,	Pipeline: RandomForestRegressor(HeterosisEncoder(HeterosisEncoder(input_matrix)), RandomForestRegressor__bootstrap=True, RandomForestRegressor__max_features=0.6000000000000001, RandomForestRegressor__min_samples_leaf=16, RandomForestRegressor__min_samples_split=20, RandomForestRegressor__n_estimators=100)

Test R^2 = 0.09240241170462371,	Difference Score = 1.804073297946209,	Pipeline: RandomForestRegressor(UnderDominanceEncoder(HeterosisEncoder(input_matrix)), RandomForestRegressor__bootstrap=True, RandomForestRegressor__max_features=0.6500000000000001, RandomForestRegressor__min_samples_leaf=19, RandomForestRegressor__min_samples_split=20, RandomForestRegressor__n_estimators=100)

Test R^2 = 0.08776563118130876,	Difference Score = 1.830609907869799,	Pipeline: RandomForestRegressor(HeterosisEncoder(input_matrix), RandomForestRegressor__bootstrap=True, RandomForestRegressor__max_features=0.35000000000000003, RandomForestRegressor__min_samples_leaf=16, RandomForestRegressor__min_samples_split=20, RandomForestRegressor__n_estimators=100)
                                                                                
Test R^2 = 0.08525784644768819,	Difference Score = 1.8431830937996652,	Pipeline: RandomForestRegressor(UnderDominanceEncoder(HeterosisEncoder(input_matrix)), RandomForestRegressor__bootstrap=False, RandomForestRegressor__max_features=0.15000000000000002, RandomForestRegressor__min_samples_leaf=14, RandomForestRegressor__min_samples_split=12, RandomForestRegressor__n_estimators=100)

Test R^2 = 0.08403585717550643,	Difference Score = 1.942414861276681,	Pipeline: RandomForestRegressor(HeterosisEncoder(RecessiveEncoder(HeterosisEncoder(input_matrix))), RandomForestRegressor__bootstrap=True, RandomForestRegressor__max_features=0.35000000000000003, RandomForestRegressor__min_samples_leaf=20, RandomForestRegressor__min_samples_split=20, RandomForestRegressor__n_estimators=100)

Test R^2 = 0.06992959778708618,	Difference Score = 1.9853700265472836,	Pipeline: RandomForestRegressor(SelectPercentile(HeterosisEncoder(input_matrix), SelectPercentile__percentile=90), RandomForestRegressor__bootstrap=False, RandomForestRegressor__max_features=0.05, RandomForestRegressor__min_samples_leaf=16, RandomForestRegressor__min_samples_split=14, RandomForestRegressor__n_estimators=100)

Test R^2 = 0.06895924153908961,	Difference Score = 2.028709730677496,	Pipeline: RandomForestRegressor(HeterosisEncoder(input_matrix), RandomForestRegressor__bootstrap=False, RandomForestRegressor__max_features=0.05, RandomForestRegressor__min_samples_leaf=16, RandomForestRegressor__min_samples_split=14, RandomForestRegressor__n_estimators=100)

Test R^2 = 0.05959957200716792,	Difference Score = 2.2782028876651417,	Pipeline: RandomForestRegressor(DominantEncoder(OverDominanceEncoder(input_matrix)), RandomForestRegressor__bootstrap=True, RandomForestRegressor__max_features=0.1, RandomForestRegressor__min_samples_leaf=16, RandomForestRegressor__min_samples_split=12, RandomForestRegressor__n_estimators=100)

Test R^2 = 0.05081469086245227,	Difference Score = 2.3127715497436414,	Pipeline: DecisionTreeRegressor(OverDominanceEncoder(OverDominanceEncoder(input_matrix)), DecisionTreeRegressor__max_depth=4, DecisionTreeRegressor__min_samples_leaf=10, DecisionTreeRegressor__min_samples_split=20)

Test R^2 = 0.05001847925130487,	Difference Score = 2.3198750926525387,	Pipeline: DecisionTreeRegressor(UnderDominanceEncoder(input_matrix), DecisionTreeRegressor__max_depth=4, DecisionTreeRegressor__min_samples_leaf=14, DecisionTreeRegressor__min_samples_split=20)
                                                                                
Test R^2 = 0.046591060911427506,	Difference Score = 3.135211431865081,	Pipeline: DecisionTreeRegressor(HeterosisEncoder(input_matrix), DecisionTreeRegressor__max_depth=3, DecisionTreeRegressor__min_samples_leaf=19, DecisionTreeRegressor__min_samples_split=3)

Test R^2 = 0.0398595491028535,	Difference Score = 3.668667155949132,	Pipeline: DecisionTreeRegressor(HeterosisEncoder(input_matrix), DecisionTreeRegressor__max_depth=2, DecisionTreeRegressor__min_samples_leaf=5, DecisionTreeRegressor__min_samples_split=8)

Test R^2 = 0.030850911236687817,	Difference Score = 4.311617007560114,	Pipeline: RandomForestRegressor(DominantEncoder(SelectPercentile(OverDominanceEncoder(input_matrix), SelectPercentile__percentile=10)), RandomForestRegressor__bootstrap=True, RandomForestRegressor__max_features=0.1, RandomForestRegressor__min_samples_leaf=16, RandomForestRegressor__min_samples_split=12, RandomForestRegressor__n_estimators=100)

Test R^2 = 0.027333365951504818,	Difference Score = 4.729079139230355,	Pipeline: DecisionTreeRegressor(input_matrix, DecisionTreeRegressor__max_depth=2, DecisionTreeRegressor__min_samples_leaf=5, DecisionTreeRegressor__min_samples_split=8)

Test R^2 = 0.011473949548204354,	Difference Score = 4.781109423380344,	Pipeline: DecisionTreeRegressor(VarianceThreshold(RecessiveEncoder(input_matrix), VarianceThreshold__threshold=0.1), DecisionTreeRegressor__max_depth=2, DecisionTreeRegressor__min_samples_leaf=5, DecisionTreeRegressor__min_samples_split=16)
                                                                                
Test R^2 = 0.006398703527438543,	Difference Score = 5.925168543373612,	Pipeline: DecisionTreeRegressor(RecessiveEncoder(input_matrix), DecisionTreeRegressor__max_depth=1, DecisionTreeRegressor__min_samples_leaf=9, DecisionTreeRegressor__min_samples_split=10)

*****************************************************************************************************************************************************************************
Entered Generation:  11
                                                                                
Generation 11 - Current Pareto Front:
                                                                                
Test R^2 = 0.10738722934179235,	Difference Score = 1.4458076751164448,	Pipeline: RandomForestRegressor(FeatureEncodingFrequencySelector(HeterosisEncoder(input_matrix), FeatureEncodingFrequencySelector__threshold=0.1), RandomForestRegressor__bootstrap=True, RandomForestRegressor__max_features=0.25, RandomForestRegressor__min_samples_leaf=3, RandomForestRegressor__min_samples_split=11, RandomForestRegressor__n_estimators=100)

Test R^2 = 0.10355239278247252,	Difference Score = 1.4659700144016512,	Pipeline: RandomForestRegressor(FeatureEncodingFrequencySelector(OverDominanceEncoder(HeterosisEncoder(input_matrix)), FeatureEncodingFrequencySelector__threshold=0.0), RandomForestRegressor__bootstrap=True, RandomForestRegressor__max_features=0.25, RandomForestRegressor__min_samples_leaf=3, RandomForestRegressor__min_samples_split=12, RandomForestRegressor__n_estimators=100)

Test R^2 = 0.09961353946734341,	Difference Score = 1.5913031632861678,	Pipeline: RandomForestRegressor(HeterosisEncoder(input_matrix), RandomForestRegressor__bootstrap=True, RandomForestRegressor__max_features=0.35000000000000003, RandomForestRegressor__min_samples_leaf=7, RandomForestRegressor__min_samples_split=20, RandomForestRegressor__n_estimators=100)

Test R^2 = 0.09915084787924688,	Difference Score = 1.6270291749109784,	Pipeline: RandomForestRegressor(HeterosisEncoder(input_matrix), RandomForestRegressor__bootstrap=True, RandomForestRegressor__max_features=0.55, RandomForestRegressor__min_samples_leaf=11, RandomForestRegressor__min_samples_split=5, RandomForestRegressor__n_estimators=100)

Test R^2 = 0.09766370238703004,	Difference Score = 1.6526689013043743,	Pipeline: RandomForestRegressor(HeterosisEncoder(input_matrix), RandomForestRegressor__bootstrap=True, RandomForestRegressor__max_features=0.4, RandomForestRegressor__min_samples_leaf=11, RandomForestRegressor__min_samples_split=5, RandomForestRegressor__n_estimators=100)

Test R^2 = 0.09606174695358771,	Difference Score = 1.730831815507526,	Pipeline: RandomForestRegressor(DominantEncoder(OverDominanceEncoder(input_matrix)), RandomForestRegressor__bootstrap=True, RandomForestRegressor__max_features=0.2, RandomForestRegressor__min_samples_leaf=8, RandomForestRegressor__min_samples_split=12, RandomForestRegressor__n_estimators=100)

Test R^2 = 0.09396589348347983,	Difference Score = 1.7508288757699466,	Pipeline: RandomForestRegressor(UnderDominanceEncoder(HeterosisEncoder(input_matrix)), RandomForestRegressor__bootstrap=True, RandomForestRegressor__max_features=0.8500000000000001, RandomForestRegressor__min_samples_leaf=19, RandomForestRegressor__min_samples_split=20, RandomForestRegressor__n_estimators=100)

Test R^2 = 0.09240241170462371,	Difference Score = 1.804073297946209,	Pipeline: RandomForestRegressor(UnderDominanceEncoder(HeterosisEncoder(input_matrix)), RandomForestRegressor__bootstrap=True, RandomForestRegressor__max_features=0.6500000000000001, RandomForestRegressor__min_samples_leaf=19, RandomForestRegressor__min_samples_split=20, RandomForestRegressor__n_estimators=100)

Test R^2 = 0.08776563118130876,	Difference Score = 1.830609907869799,	Pipeline: RandomForestRegressor(HeterosisEncoder(input_matrix), RandomForestRegressor__bootstrap=True, RandomForestRegressor__max_features=0.35000000000000003, RandomForestRegressor__min_samples_leaf=16, RandomForestRegressor__min_samples_split=20, RandomForestRegressor__n_estimators=100)

Test R^2 = 0.08525784644768819,	Difference Score = 1.8431830937996652,	Pipeline: RandomForestRegressor(UnderDominanceEncoder(HeterosisEncoder(input_matrix)), RandomForestRegressor__bootstrap=False, RandomForestRegressor__max_features=0.15000000000000002, RandomForestRegressor__min_samples_leaf=14, RandomForestRegressor__min_samples_split=12, RandomForestRegressor__n_estimators=100)

Test R^2 = 0.08403585717550643,	Difference Score = 1.942414861276681,	Pipeline: RandomForestRegressor(HeterosisEncoder(RecessiveEncoder(HeterosisEncoder(input_matrix))), RandomForestRegressor__bootstrap=True, RandomForestRegressor__max_features=0.35000000000000003, RandomForestRegressor__min_samples_leaf=20, RandomForestRegressor__min_samples_split=20, RandomForestRegressor__n_estimators=100)

Test R^2 = 0.06992959778708618,	Difference Score = 1.9853700265472836,	Pipeline: RandomForestRegressor(SelectPercentile(HeterosisEncoder(input_matrix), SelectPercentile__percentile=90), RandomForestRegressor__bootstrap=False, RandomForestRegressor__max_features=0.05, RandomForestRegressor__min_samples_leaf=16, RandomForestRegressor__min_samples_split=14, RandomForestRegressor__n_estimators=100)

Test R^2 = 0.06895924153908961,	Difference Score = 2.028709730677496,	Pipeline: RandomForestRegressor(HeterosisEncoder(input_matrix), RandomForestRegressor__bootstrap=False, RandomForestRegressor__max_features=0.05, RandomForestRegressor__min_samples_leaf=16, RandomForestRegressor__min_samples_split=14, RandomForestRegressor__n_estimators=100)
                                                                                
Test R^2 = 0.05959957200716792,	Difference Score = 2.2782028876651417,	Pipeline: RandomForestRegressor(DominantEncoder(OverDominanceEncoder(input_matrix)), RandomForestRegressor__bootstrap=True, RandomForestRegressor__max_features=0.1, RandomForestRegressor__min_samples_leaf=16, RandomForestRegressor__min_samples_split=12, RandomForestRegressor__n_estimators=100)

Test R^2 = 0.05081469086245227,	Difference Score = 2.3127715497436414,	Pipeline: DecisionTreeRegressor(OverDominanceEncoder(OverDominanceEncoder(input_matrix)), DecisionTreeRegressor__max_depth=4, DecisionTreeRegressor__min_samples_leaf=10, DecisionTreeRegressor__min_samples_split=20)

Test R^2 = 0.05001847925130487,	Difference Score = 2.3198750926525387,	Pipeline: DecisionTreeRegressor(UnderDominanceEncoder(input_matrix), DecisionTreeRegressor__max_depth=4, DecisionTreeRegressor__min_samples_leaf=14, DecisionTreeRegressor__min_samples_split=20)

Test R^2 = 0.046591060911427506,	Difference Score = 3.135211431865081,	Pipeline: DecisionTreeRegressor(HeterosisEncoder(input_matrix), DecisionTreeRegressor__max_depth=3, DecisionTreeRegressor__min_samples_leaf=19, DecisionTreeRegressor__min_samples_split=3)

Test R^2 = 0.0398595491028535,	Difference Score = 3.668667155949132,	Pipeline: DecisionTreeRegressor(HeterosisEncoder(input_matrix), DecisionTreeRegressor__max_depth=2, DecisionTreeRegressor__min_samples_leaf=5, DecisionTreeRegressor__min_samples_split=8)

Test R^2 = 0.030850911236687817,	Difference Score = 4.311617007560114,	Pipeline: RandomForestRegressor(DominantEncoder(SelectPercentile(OverDominanceEncoder(input_matrix), SelectPercentile__percentile=10)), RandomForestRegressor__bootstrap=True, RandomForestRegressor__max_features=0.1, RandomForestRegressor__min_samples_leaf=16, RandomForestRegressor__min_samples_split=12, RandomForestRegressor__n_estimators=100)

Test R^2 = 0.027333365951504818,	Difference Score = 4.729079139230355,	Pipeline: DecisionTreeRegressor(input_matrix, DecisionTreeRegressor__max_depth=2, DecisionTreeRegressor__min_samples_leaf=5, DecisionTreeRegressor__min_samples_split=8)

Test R^2 = 0.0143258372765106,	Difference Score = 6.359153423349326,	Pipeline: DecisionTreeRegressor(HeterosisEncoder(SelectPercentile(VarianceThreshold(SelectPercentile(input_matrix, SelectPercentile__percentile=55), VarianceThreshold__threshold=0.3), SelectPercentile__percentile=65)), DecisionTreeRegressor__max_depth=1, DecisionTreeRegressor__min_samples_leaf=9, DecisionTreeRegressor__min_samples_split=15)

*****************************************************************************************************************************************************************
Entered Generation:  12
                                                                                
Generation 12 - Current Pareto Front:
                                                                                
Test R^2 = 0.10738722934179235,	Difference Score = 1.4458076751164448,	Pipeline: RandomForestRegressor(FeatureEncodingFrequencySelector(HeterosisEncoder(input_matrix), FeatureEncodingFrequencySelector__threshold=0.1), RandomForestRegressor__bootstrap=True, RandomForestRegressor__max_features=0.25, RandomForestRegressor__min_samples_leaf=3, RandomForestRegressor__min_samples_split=11, RandomForestRegressor__n_estimators=100)
                                                                                
Test R^2 = 0.10474189437281245,	Difference Score = 1.4958945962806398,	Pipeline: RandomForestRegressor(HeterosisEncoder(input_matrix), RandomForestRegressor__bootstrap=True, RandomForestRegressor__max_features=0.2, RandomForestRegressor__min_samples_leaf=3, RandomForestRegressor__min_samples_split=11, RandomForestRegressor__n_estimators=100)

Test R^2 = 0.10007649855400735,	Difference Score = 1.5000641622329043,	Pipeline: RandomForestRegressor(HeterosisEncoder(input_matrix), RandomForestRegressor__bootstrap=False, RandomForestRegressor__max_features=0.4, RandomForestRegressor__min_samples_leaf=11, RandomForestRegressor__min_samples_split=5, RandomForestRegressor__n_estimators=100)

Test R^2 = 0.09961353946734341,	Difference Score = 1.5913031632861678,	Pipeline: RandomForestRegressor(HeterosisEncoder(input_matrix), RandomForestRegressor__bootstrap=True, RandomForestRegressor__max_features=0.35000000000000003, RandomForestRegressor__min_samples_leaf=7, RandomForestRegressor__min_samples_split=20, RandomForestRegressor__n_estimators=100)

Test R^2 = 0.09915084787924688,	Difference Score = 1.6270291749109784,	Pipeline: RandomForestRegressor(HeterosisEncoder(input_matrix), RandomForestRegressor__bootstrap=True, RandomForestRegressor__max_features=0.55, RandomForestRegressor__min_samples_leaf=11, RandomForestRegressor__min_samples_split=5, RandomForestRegressor__n_estimators=100)

Test R^2 = 0.09766370238703004,	Difference Score = 1.6526689013043743,	Pipeline: RandomForestRegressor(HeterosisEncoder(input_matrix), RandomForestRegressor__bootstrap=True, RandomForestRegressor__max_features=0.4, RandomForestRegressor__min_samples_leaf=11, RandomForestRegressor__min_samples_split=5, RandomForestRegressor__n_estimators=100)

Test R^2 = 0.09606174695358771,	Difference Score = 1.730831815507526,	Pipeline: RandomForestRegressor(DominantEncoder(OverDominanceEncoder(input_matrix)), RandomForestRegressor__bootstrap=True, RandomForestRegressor__max_features=0.2, RandomForestRegressor__min_samples_leaf=8, RandomForestRegressor__min_samples_split=12, RandomForestRegressor__n_estimators=100)

Test R^2 = 0.09396589348347983,	Difference Score = 1.7508288757699466,	Pipeline: RandomForestRegressor(UnderDominanceEncoder(HeterosisEncoder(input_matrix)), RandomForestRegressor__bootstrap=True, RandomForestRegressor__max_features=0.8500000000000001, RandomForestRegressor__min_samples_leaf=19, RandomForestRegressor__min_samples_split=20, RandomForestRegressor__n_estimators=100)

Test R^2 = 0.09240241170462371,	Difference Score = 1.804073297946209,	Pipeline: RandomForestRegressor(UnderDominanceEncoder(HeterosisEncoder(input_matrix)), RandomForestRegressor__bootstrap=True, RandomForestRegressor__max_features=0.6500000000000001, RandomForestRegressor__min_samples_leaf=19, RandomForestRegressor__min_samples_split=20, RandomForestRegressor__n_estimators=100)

Test R^2 = 0.08845805837194609,	Difference Score = 1.9503164456044046,	Pipeline: RandomForestRegressor(HeterosisEncoder(HeterosisEncoder(input_matrix)), RandomForestRegressor__bootstrap=True, RandomForestRegressor__max_features=0.25, RandomForestRegressor__min_samples_leaf=16, RandomForestRegressor__min_samples_split=20, RandomForestRegressor__n_estimators=100)

Test R^2 = 0.07828638231885565,	Difference Score = 2.0353277706999435,	Pipeline: RandomForestRegressor(HeterosisEncoder(HeterosisEncoder(input_matrix)), RandomForestRegressor__bootstrap=True, RandomForestRegressor__max_features=0.15000000000000002, RandomForestRegressor__min_samples_leaf=13, RandomForestRegressor__min_samples_split=8, RandomForestRegressor__n_estimators=100)

Test R^2 = 0.07481677877558746,	Difference Score = 2.0557758368397168,	Pipeline: RandomForestRegressor(HeterosisEncoder(VarianceThreshold(input_matrix, VarianceThreshold__threshold=0.0)), RandomForestRegressor__bootstrap=True, RandomForestRegressor__max_features=0.15000000000000002, RandomForestRegressor__min_samples_leaf=14, RandomForestRegressor__min_samples_split=12, RandomForestRegressor__n_estimators=100)

Test R^2 = 0.062136669499195274,	Difference Score = 2.120378394896032,	Pipeline: RandomForestRegressor(HeterosisEncoder(input_matrix), RandomForestRegressor__bootstrap=False, RandomForestRegressor__max_features=0.05, RandomForestRegressor__min_samples_leaf=20, RandomForestRegressor__min_samples_split=4, RandomForestRegressor__n_estimators=100)

Test R^2 = 0.05959957200716792,	Difference Score = 2.2782028876651417,	Pipeline: RandomForestRegressor(DominantEncoder(OverDominanceEncoder(input_matrix)), RandomForestRegressor__bootstrap=True, RandomForestRegressor__max_features=0.1, RandomForestRegressor__min_samples_leaf=16, RandomForestRegressor__min_samples_split=12, RandomForestRegressor__n_estimators=100)

Test R^2 = 0.05081469086245227,	Difference Score = 2.3127715497436414,	Pipeline: DecisionTreeRegressor(OverDominanceEncoder(OverDominanceEncoder(input_matrix)), DecisionTreeRegressor__max_depth=4, DecisionTreeRegressor__min_samples_leaf=10, DecisionTreeRegressor__min_samples_split=20)

Test R^2 = 0.05001847925130487,	Difference Score = 2.3198750926525387,	Pipeline: DecisionTreeRegressor(UnderDominanceEncoder(input_matrix), DecisionTreeRegressor__max_depth=4, DecisionTreeRegressor__min_samples_leaf=14, DecisionTreeRegressor__min_samples_split=20)

Test R^2 = 0.046591060911427506,	Difference Score = 3.135211431865081,	Pipeline: DecisionTreeRegressor(HeterosisEncoder(input_matrix), DecisionTreeRegressor__max_depth=3, DecisionTreeRegressor__min_samples_leaf=19, DecisionTreeRegressor__min_samples_split=3)

Test R^2 = 0.0398595491028535,	Difference Score = 3.668667155949132,	Pipeline: DecisionTreeRegressor(HeterosisEncoder(input_matrix), DecisionTreeRegressor__max_depth=2, DecisionTreeRegressor__min_samples_leaf=5, DecisionTreeRegressor__min_samples_split=8)

Test R^2 = 0.030850911236687817,	Difference Score = 4.311617007560114,	Pipeline: RandomForestRegressor(DominantEncoder(SelectPercentile(OverDominanceEncoder(input_matrix), SelectPercentile__percentile=10)), RandomForestRegressor__bootstrap=True, RandomForestRegressor__max_features=0.1, RandomForestRegressor__min_samples_leaf=16, RandomForestRegressor__min_samples_split=12, RandomForestRegressor__n_estimators=100)
                                                                                
Test R^2 = 0.027333365951504818,	Difference Score = 4.729079139230355,	Pipeline: DecisionTreeRegressor(input_matrix, DecisionTreeRegressor__max_depth=2, DecisionTreeRegressor__min_samples_leaf=5, DecisionTreeRegressor__min_samples_split=8)
                                                                                
Test R^2 = 0.0143258372765106,	Difference Score = 6.359153423349326,	Pipeline: DecisionTreeRegressor(HeterosisEncoder(SelectPercentile(VarianceThreshold(SelectPercentile(input_matrix, SelectPercentile__percentile=55), VarianceThreshold__threshold=0.3), SelectPercentile__percentile=65)), DecisionTreeRegressor__max_depth=1, DecisionTreeRegressor__min_samples_leaf=9, DecisionTreeRegressor__min_samples_split=15)

************************************************************************************************************************************************************************
Entered Generation:  13
                                                                                
Generation 13 - Current Pareto Front:
                                                                                
Test R^2 = 0.10738722934179235,	Difference Score = 1.4458076751164448,	Pipeline: RandomForestRegressor(FeatureEncodingFrequencySelector(HeterosisEncoder(input_matrix), FeatureEncodingFrequencySelector__threshold=0.1), RandomForestRegressor__bootstrap=True, RandomForestRegressor__max_features=0.25, RandomForestRegressor__min_samples_leaf=3, RandomForestRegressor__min_samples_split=11, RandomForestRegressor__n_estimators=100)

Test R^2 = 0.10601722539501424,	Difference Score = 1.519481910074644,	Pipeline: RandomForestRegressor(HeterosisEncoder(input_matrix), RandomForestRegressor__bootstrap=True, RandomForestRegressor__max_features=0.2, RandomForestRegressor__min_samples_leaf=3, RandomForestRegressor__min_samples_split=12, RandomForestRegressor__n_estimators=100)

Test R^2 = 0.09961353946734341,	Difference Score = 1.5913031632861678,	Pipeline: RandomForestRegressor(HeterosisEncoder(input_matrix), RandomForestRegressor__bootstrap=True, RandomForestRegressor__max_features=0.35000000000000003, RandomForestRegressor__min_samples_leaf=7, RandomForestRegressor__min_samples_split=20, RandomForestRegressor__n_estimators=100)

Test R^2 = 0.09915084787924688,	Difference Score = 1.6270291749109784,	Pipeline: RandomForestRegressor(HeterosisEncoder(input_matrix), RandomForestRegressor__bootstrap=True, RandomForestRegressor__max_features=0.55, RandomForestRegressor__min_samples_leaf=11, RandomForestRegressor__min_samples_split=5, RandomForestRegressor__n_estimators=100)

Test R^2 = 0.09766370238703004,	Difference Score = 1.6526689013043743,	Pipeline: RandomForestRegressor(HeterosisEncoder(input_matrix), RandomForestRegressor__bootstrap=True, RandomForestRegressor__max_features=0.4, RandomForestRegressor__min_samples_leaf=11, RandomForestRegressor__min_samples_split=5, RandomForestRegressor__n_estimators=100)

Test R^2 = 0.09606174695358771,	Difference Score = 1.730831815507526,	Pipeline: RandomForestRegressor(DominantEncoder(OverDominanceEncoder(input_matrix)), RandomForestRegressor__bootstrap=True, RandomForestRegressor__max_features=0.2, RandomForestRegressor__min_samples_leaf=8, RandomForestRegressor__min_samples_split=12, RandomForestRegressor__n_estimators=100)

Test R^2 = 0.09396589348347983,	Difference Score = 1.7508288757699466,	Pipeline: RandomForestRegressor(UnderDominanceEncoder(HeterosisEncoder(input_matrix)), RandomForestRegressor__bootstrap=True, RandomForestRegressor__max_features=0.8500000000000001, RandomForestRegressor__min_samples_leaf=19, RandomForestRegressor__min_samples_split=20, RandomForestRegressor__n_estimators=100)

Test R^2 = 0.09240241170462371,	Difference Score = 1.804073297946209,	Pipeline: RandomForestRegressor(UnderDominanceEncoder(HeterosisEncoder(input_matrix)), RandomForestRegressor__bootstrap=True, RandomForestRegressor__max_features=0.6500000000000001, RandomForestRegressor__min_samples_leaf=19, RandomForestRegressor__min_samples_split=20, RandomForestRegressor__n_estimators=100)

Test R^2 = 0.08845805837194609,	Difference Score = 1.9503164456044046,	Pipeline: RandomForestRegressor(HeterosisEncoder(HeterosisEncoder(input_matrix)), RandomForestRegressor__bootstrap=True, RandomForestRegressor__max_features=0.25, RandomForestRegressor__min_samples_leaf=16, RandomForestRegressor__min_samples_split=20, RandomForestRegressor__n_estimators=100)

Test R^2 = 0.07828638231885565,	Difference Score = 2.0353277706999435,	Pipeline: RandomForestRegressor(HeterosisEncoder(HeterosisEncoder(input_matrix)), RandomForestRegressor__bootstrap=True, RandomForestRegressor__max_features=0.15000000000000002, RandomForestRegressor__min_samples_leaf=13, RandomForestRegressor__min_samples_split=8, RandomForestRegressor__n_estimators=100)

Test R^2 = 0.07481677877558746,	Difference Score = 2.0557758368397168,	Pipeline: RandomForestRegressor(HeterosisEncoder(VarianceThreshold(input_matrix, VarianceThreshold__threshold=0.0)), RandomForestRegressor__bootstrap=True, RandomForestRegressor__max_features=0.15000000000000002, RandomForestRegressor__min_samples_leaf=14, RandomForestRegressor__min_samples_split=12, RandomForestRegressor__n_estimators=100)

Test R^2 = 0.07060107252382186,	Difference Score = 2.0587816584474665,	Pipeline: RandomForestRegressor(DominantEncoder(OverDominanceEncoder(input_matrix)), RandomForestRegressor__bootstrap=False, RandomForestRegressor__max_features=0.1, RandomForestRegressor__min_samples_leaf=16, RandomForestRegressor__min_samples_split=5, RandomForestRegressor__n_estimators=100)

Test R^2 = 0.062136669499195274,	Difference Score = 2.120378394896032,	Pipeline: RandomForestRegressor(HeterosisEncoder(input_matrix), RandomForestRegressor__bootstrap=False, RandomForestRegressor__max_features=0.05, RandomForestRegressor__min_samples_leaf=20, RandomForestRegressor__min_samples_split=4, RandomForestRegressor__n_estimators=100)

Test R^2 = 0.05959957200716792,	Difference Score = 2.2782028876651417,	Pipeline: RandomForestRegressor(DominantEncoder(OverDominanceEncoder(input_matrix)), RandomForestRegressor__bootstrap=True, RandomForestRegressor__max_features=0.1, RandomForestRegressor__min_samples_leaf=16, RandomForestRegressor__min_samples_split=12, RandomForestRegressor__n_estimators=100)

Test R^2 = 0.05536965437654817,	Difference Score = 3.914528391315701,	Pipeline: DecisionTreeRegressor(HeterosisEncoder(SelectPercentile(VarianceThreshold(SelectPercentile(input_matrix, SelectPercentile__percentile=55), VarianceThreshold__threshold=0.3), SelectPercentile__percentile=65)), DecisionTreeRegressor__max_depth=3, DecisionTreeRegressor__min_samples_leaf=9, DecisionTreeRegressor__min_samples_split=15)

Test R^2 = 0.030850911236687817,	Difference Score = 4.311617007560114,	Pipeline: RandomForestRegressor(DominantEncoder(SelectPercentile(OverDominanceEncoder(input_matrix), SelectPercentile__percentile=10)), RandomForestRegressor__bootstrap=True, RandomForestRegressor__max_features=0.1, RandomForestRegressor__min_samples_leaf=16, RandomForestRegressor__min_samples_split=12, RandomForestRegressor__n_estimators=100)

Test R^2 = 0.027333365951504818,	Difference Score = 4.729079139230355,	Pipeline: DecisionTreeRegressor(input_matrix, DecisionTreeRegressor__max_depth=2, DecisionTreeRegressor__min_samples_leaf=5, DecisionTreeRegressor__min_samples_split=8)

Test R^2 = 0.0143258372765106,	Difference Score = 6.359153423349326,	Pipeline: DecisionTreeRegressor(HeterosisEncoder(SelectPercentile(VarianceThreshold(SelectPercentile(input_matrix, SelectPercentile__percentile=55), VarianceThreshold__threshold=0.3), SelectPercentile__percentile=65)), DecisionTreeRegressor__max_depth=1, DecisionTreeRegressor__min_samples_leaf=9, DecisionTreeRegressor__min_samples_split=15)

Test R^2 = 0.006740404721358062,	Difference Score = 6.837696729046684,	Pipeline: RandomForestRegressor(HeterosisEncoder(SelectPercentile(RecessiveEncoder(SelectPercentile(RecessiveEncoder(VarianceThreshold(input_matrix, VarianceThreshold__threshold=0.0)), SelectPercentile__percentile=25)), SelectPercentile__percentile=10)), RandomForestRegressor__bootstrap=True, RandomForestRegressor__max_features=0.35000000000000003, RandomForestRegressor__min_samples_leaf=7, RandomForestRegressor__min_samples_split=20, RandomForestRegressor__n_estimators=100)

*****************************************************************************************************************************************************************************************
Entered Generation:  14

Generation 14 - Current Pareto Front:

Test R^2 = 0.10738722934179235,	Difference Score = 1.4458076751164448,	Pipeline: RandomForestRegressor(FeatureEncodingFrequencySelector(HeterosisEncoder(input_matrix), FeatureEncodingFrequencySelector__threshold=0.1), RandomForestRegressor__bootstrap=True, RandomForestRegressor__max_features=0.25, RandomForestRegressor__min_samples_leaf=3, RandomForestRegressor__min_samples_split=11, RandomForestRegressor__n_estimators=100)

Test R^2 = 0.10601722539501424,	Difference Score = 1.519481910074644,	Pipeline: RandomForestRegressor(HeterosisEncoder(input_matrix), RandomForestRegressor__bootstrap=True, RandomForestRegressor__max_features=0.2, RandomForestRegressor__min_samples_leaf=3, RandomForestRegressor__min_samples_split=12, RandomForestRegressor__n_estimators=100)
                                                                                
Test R^2 = 0.09961353946734341,	Difference Score = 1.5913031632861678,	Pipeline: RandomForestRegressor(HeterosisEncoder(input_matrix), RandomForestRegressor__bootstrap=True, RandomForestRegressor__max_features=0.35000000000000003, RandomForestRegressor__min_samples_leaf=7, RandomForestRegressor__min_samples_split=20, RandomForestRegressor__n_estimators=100)

Test R^2 = 0.09915084787924688,	Difference Score = 1.6270291749109784,	Pipeline: RandomForestRegressor(HeterosisEncoder(input_matrix), RandomForestRegressor__bootstrap=True, RandomForestRegressor__max_features=0.55, RandomForestRegressor__min_samples_leaf=11, RandomForestRegressor__min_samples_split=5, RandomForestRegressor__n_estimators=100)

Test R^2 = 0.09766370238703004,	Difference Score = 1.6526689013043743,	Pipeline: RandomForestRegressor(HeterosisEncoder(input_matrix), RandomForestRegressor__bootstrap=True, RandomForestRegressor__max_features=0.4, RandomForestRegressor__min_samples_leaf=11, RandomForestRegressor__min_samples_split=5, RandomForestRegressor__n_estimators=100)

Test R^2 = 0.09736690079075094,	Difference Score = 1.683903802954888,	Pipeline: RandomForestRegressor(HeterosisEncoder(input_matrix), RandomForestRegressor__bootstrap=True, RandomForestRegressor__max_features=0.6500000000000001, RandomForestRegressor__min_samples_leaf=14, RandomForestRegressor__min_samples_split=20, RandomForestRegressor__n_estimators=100)

Test R^2 = 0.09606174695358771,	Difference Score = 1.730831815507526,	Pipeline: RandomForestRegressor(DominantEncoder(OverDominanceEncoder(input_matrix)), RandomForestRegressor__bootstrap=True, RandomForestRegressor__max_features=0.2, RandomForestRegressor__min_samples_leaf=8, RandomForestRegressor__min_samples_split=12, RandomForestRegressor__n_estimators=100)

Test R^2 = 0.09396589348347983,	Difference Score = 1.7508288757699466,	Pipeline: RandomForestRegressor(UnderDominanceEncoder(HeterosisEncoder(input_matrix)), RandomForestRegressor__bootstrap=True, RandomForestRegressor__max_features=0.8500000000000001, RandomForestRegressor__min_samples_leaf=19, RandomForestRegressor__min_samples_split=20, RandomForestRegressor__n_estimators=100)

Test R^2 = 0.09240241170462371,	Difference Score = 1.804073297946209,	Pipeline: RandomForestRegressor(UnderDominanceEncoder(HeterosisEncoder(input_matrix)), RandomForestRegressor__bootstrap=True, RandomForestRegressor__max_features=0.6500000000000001, RandomForestRegressor__min_samples_leaf=19, RandomForestRegressor__min_samples_split=20, RandomForestRegressor__n_estimators=100)

Test R^2 = 0.08845805837194609,	Difference Score = 1.9503164456044046,	Pipeline: RandomForestRegressor(HeterosisEncoder(HeterosisEncoder(input_matrix)), RandomForestRegressor__bootstrap=True, RandomForestRegressor__max_features=0.25, RandomForestRegressor__min_samples_leaf=16, RandomForestRegressor__min_samples_split=20, RandomForestRegressor__n_estimators=100)

Test R^2 = 0.07828638231885565,	Difference Score = 2.0353277706999435,	Pipeline: RandomForestRegressor(HeterosisEncoder(HeterosisEncoder(input_matrix)), RandomForestRegressor__bootstrap=True, RandomForestRegressor__max_features=0.15000000000000002, RandomForestRegressor__min_samples_leaf=13, RandomForestRegressor__min_samples_split=8, RandomForestRegressor__n_estimators=100)

Test R^2 = 0.07481677877558746,	Difference Score = 2.0557758368397168,	Pipeline: RandomForestRegressor(HeterosisEncoder(VarianceThreshold(input_matrix, VarianceThreshold__threshold=0.0)), RandomForestRegressor__bootstrap=True, RandomForestRegressor__max_features=0.15000000000000002, RandomForestRegressor__min_samples_leaf=14, RandomForestRegressor__min_samples_split=12, RandomForestRegressor__n_estimators=100)

Test R^2 = 0.07060691566807509,	Difference Score = 2.2283850691793194,	Pipeline: RandomForestRegressor(HeterosisEncoder(RecessiveEncoder(HeterosisEncoder(input_matrix))), RandomForestRegressor__bootstrap=True, RandomForestRegressor__max_features=0.15000000000000002, RandomForestRegressor__min_samples_leaf=20, RandomForestRegressor__min_samples_split=20, RandomForestRegressor__n_estimators=100)

Test R^2 = 0.05959957200716792,	Difference Score = 2.2782028876651417,	Pipeline: RandomForestRegressor(DominantEncoder(OverDominanceEncoder(input_matrix)), RandomForestRegressor__bootstrap=True, RandomForestRegressor__max_features=0.1, RandomForestRegressor__min_samples_leaf=16, RandomForestRegressor__min_samples_split=12, RandomForestRegressor__n_estimators=100)

Test R^2 = 0.0572222445242887,	Difference Score = 2.42734554875591,	Pipeline: RandomForestRegressor(HeterosisEncoder(DominantEncoder(OverDominanceEncoder(input_matrix))), RandomForestRegressor__bootstrap=True, RandomForestRegressor__max_features=0.1, RandomForestRegressor__min_samples_leaf=19, RandomForestRegressor__min_samples_split=17, RandomForestRegressor__n_estimators=100)

Test R^2 = 0.05536965437654817,	Difference Score = 3.914528391315701,	Pipeline: DecisionTreeRegressor(HeterosisEncoder(SelectPercentile(VarianceThreshold(SelectPercentile(input_matrix, SelectPercentile__percentile=55), VarianceThreshold__threshold=0.3), SelectPercentile__percentile=65)), DecisionTreeRegressor__max_depth=3, DecisionTreeRegressor__min_samples_leaf=9, DecisionTreeRegressor__min_samples_split=15)

Test R^2 = 0.030850911236687817,	Difference Score = 4.311617007560114,	Pipeline: RandomForestRegressor(DominantEncoder(SelectPercentile(OverDominanceEncoder(input_matrix), SelectPercentile__percentile=10)), RandomForestRegressor__bootstrap=True, RandomForestRegressor__max_features=0.1, RandomForestRegressor__min_samples_leaf=16, RandomForestRegressor__min_samples_split=12, RandomForestRegressor__n_estimators=100)

Test R^2 = 0.027333365951504818,	Difference Score = 4.729079139230355,	Pipeline: DecisionTreeRegressor(input_matrix, DecisionTreeRegressor__max_depth=2, DecisionTreeRegressor__min_samples_leaf=5, DecisionTreeRegressor__min_samples_split=8)

Test R^2 = 0.0143258372765106,	Difference Score = 6.359153423349326,	Pipeline: DecisionTreeRegressor(HeterosisEncoder(SelectPercentile(VarianceThreshold(SelectPercentile(input_matrix, SelectPercentile__percentile=55), VarianceThreshold__threshold=0.3), SelectPercentile__percentile=65)), DecisionTreeRegressor__max_depth=1, DecisionTreeRegressor__min_samples_leaf=9, DecisionTreeRegressor__min_samples_split=15)

Test R^2 = 0.006740404721358062,	Difference Score = 6.837696729046684,	Pipeline: RandomForestRegressor(HeterosisEncoder(SelectPercentile(RecessiveEncoder(SelectPercentile(RecessiveEncoder(VarianceThreshold(input_matrix, VarianceThreshold__threshold=0.0)), SelectPercentile__percentile=25)), SelectPercentile__percentile=10)), RandomForestRegressor__bootstrap=True, RandomForestRegressor__max_features=0.35000000000000003, RandomForestRegressor__min_samples_leaf=7, RandomForestRegressor__min_samples_split=20, RandomForestRegressor__n_estimators=100)

***********************************************************************************************************************************************************************
Entered Generation:  15
                                                                                
Generation 15 - Current Pareto Front:
                                                                                
Test R^2 = 0.10738722934179235,	Difference Score = 1.4458076751164448,	Pipeline: RandomForestRegressor(FeatureEncodingFrequencySelector(HeterosisEncoder(input_matrix), FeatureEncodingFrequencySelector__threshold=0.1), RandomForestRegressor__bootstrap=True, RandomForestRegressor__max_features=0.25, RandomForestRegressor__min_samples_leaf=3, RandomForestRegressor__min_samples_split=11, RandomForestRegressor__n_estimators=100)

Test R^2 = 0.10601722539501424,	Difference Score = 1.519481910074644,	Pipeline: RandomForestRegressor(HeterosisEncoder(input_matrix), RandomForestRegressor__bootstrap=True, RandomForestRegressor__max_features=0.2, RandomForestRegressor__min_samples_leaf=3, RandomForestRegressor__min_samples_split=12, RandomForestRegressor__n_estimators=100)

Test R^2 = 0.10208700572695839,	Difference Score = 1.5615294300760487,	Pipeline: RandomForestRegressor(HeterosisEncoder(RecessiveEncoder(HeterosisEncoder(input_matrix))), RandomForestRegressor__bootstrap=True, RandomForestRegressor__max_features=0.35000000000000003, RandomForestRegressor__min_samples_leaf=3, RandomForestRegressor__min_samples_split=20, RandomForestRegressor__n_estimators=100)

Test R^2 = 0.09961353946734341,	Difference Score = 1.5913031632861678,	Pipeline: RandomForestRegressor(HeterosisEncoder(input_matrix), RandomForestRegressor__bootstrap=True, RandomForestRegressor__max_features=0.35000000000000003, RandomForestRegressor__min_samples_leaf=7, RandomForestRegressor__min_samples_split=20, RandomForestRegressor__n_estimators=100)

Test R^2 = 0.09915084787924688,	Difference Score = 1.6270291749109784,	Pipeline: RandomForestRegressor(HeterosisEncoder(input_matrix), RandomForestRegressor__bootstrap=True, RandomForestRegressor__max_features=0.55, RandomForestRegressor__min_samples_leaf=11, RandomForestRegressor__min_samples_split=5, RandomForestRegressor__n_estimators=100)

Test R^2 = 0.09766370238703004,	Difference Score = 1.6526689013043743,	Pipeline: RandomForestRegressor(HeterosisEncoder(input_matrix), RandomForestRegressor__bootstrap=True, RandomForestRegressor__max_features=0.4, RandomForestRegressor__min_samples_leaf=11, RandomForestRegressor__min_samples_split=5, RandomForestRegressor__n_estimators=100)

Test R^2 = 0.09736690079075094,	Difference Score = 1.683903802954888,	Pipeline: RandomForestRegressor(HeterosisEncoder(input_matrix), RandomForestRegressor__bootstrap=True, RandomForestRegressor__max_features=0.6500000000000001, RandomForestRegressor__min_samples_leaf=14, RandomForestRegressor__min_samples_split=20, RandomForestRegressor__n_estimators=100)

Test R^2 = 0.09606174695358771,	Difference Score = 1.730831815507526,	Pipeline: RandomForestRegressor(DominantEncoder(OverDominanceEncoder(input_matrix)), RandomForestRegressor__bootstrap=True, RandomForestRegressor__max_features=0.2, RandomForestRegressor__min_samples_leaf=8, RandomForestRegressor__min_samples_split=12, RandomForestRegressor__n_estimators=100)

Test R^2 = 0.09396589348347983,	Difference Score = 1.7508288757699466,	Pipeline: RandomForestRegressor(UnderDominanceEncoder(HeterosisEncoder(input_matrix)), RandomForestRegressor__bootstrap=True, RandomForestRegressor__max_features=0.8500000000000001, RandomForestRegressor__min_samples_leaf=19, RandomForestRegressor__min_samples_split=20, RandomForestRegressor__n_estimators=100)

Test R^2 = 0.09348426007164623,	Difference Score = 1.7513773704815374,	Pipeline: RandomForestRegressor(UnderDominanceEncoder(HeterosisEncoder(HeterosisEncoder(input_matrix))), RandomForestRegressor__bootstrap=True, RandomForestRegressor__max_features=0.6500000000000001, RandomForestRegressor__min_samples_leaf=17, RandomForestRegressor__min_samples_split=20, RandomForestRegressor__n_estimators=100)

Test R^2 = 0.09240241170462371,	Difference Score = 1.804073297946209,	Pipeline: RandomForestRegressor(UnderDominanceEncoder(HeterosisEncoder(input_matrix)), RandomForestRegressor__bootstrap=True, RandomForestRegressor__max_features=0.6500000000000001, RandomForestRegressor__min_samples_leaf=19, RandomForestRegressor__min_samples_split=20, RandomForestRegressor__n_estimators=100)

Test R^2 = 0.08845805837194609,	Difference Score = 1.9503164456044046,	Pipeline: RandomForestRegressor(HeterosisEncoder(HeterosisEncoder(input_matrix)), RandomForestRegressor__bootstrap=True, RandomForestRegressor__max_features=0.25, RandomForestRegressor__min_samples_leaf=16, RandomForestRegressor__min_samples_split=20, RandomForestRegressor__n_estimators=100)

Test R^2 = 0.07828638231885565,	Difference Score = 2.0353277706999435,	Pipeline: RandomForestRegressor(HeterosisEncoder(HeterosisEncoder(input_matrix)), RandomForestRegressor__bootstrap=True, RandomForestRegressor__max_features=0.15000000000000002, RandomForestRegressor__min_samples_leaf=13, RandomForestRegressor__min_samples_split=8, RandomForestRegressor__n_estimators=100)

Test R^2 = 0.07481677877558746,	Difference Score = 2.0557758368397168,	Pipeline: RandomForestRegressor(HeterosisEncoder(VarianceThreshold(input_matrix, VarianceThreshold__threshold=0.0)), RandomForestRegressor__bootstrap=True, RandomForestRegressor__max_features=0.15000000000000002, RandomForestRegressor__min_samples_leaf=14, RandomForestRegressor__min_samples_split=12, RandomForestRegressor__n_estimators=100)

Test R^2 = 0.07209147940923966,	Difference Score = 2.2159955329942496,	Pipeline: RandomForestRegressor(HeterosisEncoder(HeterosisEncoder(input_matrix)), RandomForestRegressor__bootstrap=True, RandomForestRegressor__max_features=0.15000000000000002, RandomForestRegressor__min_samples_leaf=19, RandomForestRegressor__min_samples_split=8, RandomForestRegressor__n_estimators=100)

Test R^2 = 0.07060691566807509,	Difference Score = 2.2283850691793194,	Pipeline: RandomForestRegressor(HeterosisEncoder(RecessiveEncoder(HeterosisEncoder(input_matrix))), RandomForestRegressor__bootstrap=True, RandomForestRegressor__max_features=0.15000000000000002, RandomForestRegressor__min_samples_leaf=20, RandomForestRegressor__min_samples_split=20, RandomForestRegressor__n_estimators=100)

Test R^2 = 0.06584885667759965,	Difference Score = 2.239177487085749,	Pipeline: RandomForestRegressor(FeatureEncodingFrequencySelector(DominantEncoder(OverDominanceEncoder(input_matrix)), FeatureEncodingFrequencySelector__threshold=0.35), RandomForestRegressor__bootstrap=True, RandomForestRegressor__max_features=0.1, RandomForestRegressor__min_samples_leaf=16, RandomForestRegressor__min_samples_split=17, RandomForestRegressor__n_estimators=100)

Test R^2 = 0.05959957200716792,	Difference Score = 2.2782028876651417,	Pipeline: RandomForestRegressor(DominantEncoder(OverDominanceEncoder(input_matrix)), RandomForestRegressor__bootstrap=True, RandomForestRegressor__max_features=0.1, RandomForestRegressor__min_samples_leaf=16, RandomForestRegressor__min_samples_split=12, RandomForestRegressor__n_estimators=100)

Test R^2 = 0.0572222445242887,	Difference Score = 2.42734554875591,	Pipeline: RandomForestRegressor(HeterosisEncoder(DominantEncoder(OverDominanceEncoder(input_matrix))), RandomForestRegressor__bootstrap=True, RandomForestRegressor__max_features=0.1, RandomForestRegressor__min_samples_leaf=19, RandomForestRegressor__min_samples_split=17, RandomForestRegressor__n_estimators=100)

Test R^2 = 0.05536965437654817,	Difference Score = 3.914528391315701,	Pipeline: DecisionTreeRegressor(HeterosisEncoder(SelectPercentile(VarianceThreshold(SelectPercentile(input_matrix, SelectPercentile__percentile=55), VarianceThreshold__threshold=0.3), SelectPercentile__percentile=65)), DecisionTreeRegressor__max_depth=3, DecisionTreeRegressor__min_samples_leaf=9, DecisionTreeRegressor__min_samples_split=15)

Test R^2 = 0.030850911236687817,	Difference Score = 4.311617007560114,	Pipeline: RandomForestRegressor(DominantEncoder(SelectPercentile(OverDominanceEncoder(input_matrix), SelectPercentile__percentile=10)), RandomForestRegressor__bootstrap=True, RandomForestRegressor__max_features=0.1, RandomForestRegressor__min_samples_leaf=16, RandomForestRegressor__min_samples_split=12, RandomForestRegressor__n_estimators=100)

Test R^2 = 0.027333365951504818,	Difference Score = 4.729079139230355,	Pipeline: DecisionTreeRegressor(input_matrix, DecisionTreeRegressor__max_depth=2, DecisionTreeRegressor__min_samples_leaf=5, DecisionTreeRegressor__min_samples_split=8)

Test R^2 = 0.0143258372765106,	Difference Score = 6.359153423349326,	Pipeline: DecisionTreeRegressor(HeterosisEncoder(SelectPercentile(VarianceThreshold(SelectPercentile(input_matrix, SelectPercentile__percentile=55), VarianceThreshold__threshold=0.3), SelectPercentile__percentile=65)), DecisionTreeRegressor__max_depth=1, DecisionTreeRegressor__min_samples_leaf=9, DecisionTreeRegressor__min_samples_split=15)

Test R^2 = 0.006740404721358062,	Difference Score = 6.837696729046684,	Pipeline: RandomForestRegressor(HeterosisEncoder(SelectPercentile(RecessiveEncoder(SelectPercentile(RecessiveEncoder(VarianceThreshold(input_matrix, VarianceThreshold__threshold=0.0)), SelectPercentile__percentile=25)), SelectPercentile__percentile=10)), RandomForestRegressor__bootstrap=True, RandomForestRegressor__max_features=0.35000000000000003, RandomForestRegressor__min_samples_leaf=7, RandomForestRegressor__min_samples_split=20, RandomForestRegressor__n_estimators=100)

************************************************************************************************************************************************************************
Entered Generation:  16
                                                                                
Generation 16 - Current Pareto Front:
                                                                                
Test R^2 = 0.10738722934179235,	Difference Score = 1.4458076751164448,	Pipeline: RandomForestRegressor(FeatureEncodingFrequencySelector(HeterosisEncoder(input_matrix), FeatureEncodingFrequencySelector__threshold=0.1), RandomForestRegressor__bootstrap=True, RandomForestRegressor__max_features=0.25, RandomForestRegressor__min_samples_leaf=3, RandomForestRegressor__min_samples_split=11, RandomForestRegressor__n_estimators=100)

Test R^2 = 0.10601722539501424,	Difference Score = 1.519481910074644,	Pipeline: RandomForestRegressor(HeterosisEncoder(input_matrix), RandomForestRegressor__bootstrap=True, RandomForestRegressor__max_features=0.2, RandomForestRegressor__min_samples_leaf=3, RandomForestRegressor__min_samples_split=12, RandomForestRegressor__n_estimators=100)

Test R^2 = 0.10208700572695839,	Difference Score = 1.5615294300760487,	Pipeline: RandomForestRegressor(HeterosisEncoder(RecessiveEncoder(HeterosisEncoder(input_matrix))), RandomForestRegressor__bootstrap=True, RandomForestRegressor__max_features=0.35000000000000003, RandomForestRegressor__min_samples_leaf=3, RandomForestRegressor__min_samples_split=20, RandomForestRegressor__n_estimators=100)

Test R^2 = 0.09961353946734341,	Difference Score = 1.5913031632861678,	Pipeline: RandomForestRegressor(HeterosisEncoder(input_matrix), RandomForestRegressor__bootstrap=True, RandomForestRegressor__max_features=0.35000000000000003, RandomForestRegressor__min_samples_leaf=7, RandomForestRegressor__min_samples_split=20, RandomForestRegressor__n_estimators=100)

Test R^2 = 0.09915084787924688,	Difference Score = 1.6270291749109784,	Pipeline: RandomForestRegressor(HeterosisEncoder(input_matrix), RandomForestRegressor__bootstrap=True, RandomForestRegressor__max_features=0.55, RandomForestRegressor__min_samples_leaf=11, RandomForestRegressor__min_samples_split=5, RandomForestRegressor__n_estimators=100)

Test R^2 = 0.09766370238703004,	Difference Score = 1.6526689013043743,	Pipeline: RandomForestRegressor(HeterosisEncoder(input_matrix), RandomForestRegressor__bootstrap=True, RandomForestRegressor__max_features=0.4, RandomForestRegressor__min_samples_leaf=11, RandomForestRegressor__min_samples_split=5, RandomForestRegressor__n_estimators=100)

Test R^2 = 0.09736690079075094,	Difference Score = 1.683903802954888,	Pipeline: RandomForestRegressor(HeterosisEncoder(input_matrix), RandomForestRegressor__bootstrap=True, RandomForestRegressor__max_features=0.6500000000000001, RandomForestRegressor__min_samples_leaf=14, RandomForestRegressor__min_samples_split=20, RandomForestRegressor__n_estimators=100)

Test R^2 = 0.09606174695358771,	Difference Score = 1.730831815507526,	Pipeline: RandomForestRegressor(DominantEncoder(OverDominanceEncoder(input_matrix)), RandomForestRegressor__bootstrap=True, RandomForestRegressor__max_features=0.2, RandomForestRegressor__min_samples_leaf=8, RandomForestRegressor__min_samples_split=12, RandomForestRegressor__n_estimators=100)

Test R^2 = 0.09396589348347983,	Difference Score = 1.7508288757699466,	Pipeline: RandomForestRegressor(UnderDominanceEncoder(HeterosisEncoder(input_matrix)), RandomForestRegressor__bootstrap=True, RandomForestRegressor__max_features=0.8500000000000001, RandomForestRegressor__min_samples_leaf=19, RandomForestRegressor__min_samples_split=20, RandomForestRegressor__n_estimators=100)

Test R^2 = 0.09348426007164623,	Difference Score = 1.7513773704815374,	Pipeline: RandomForestRegressor(UnderDominanceEncoder(HeterosisEncoder(HeterosisEncoder(input_matrix))), RandomForestRegressor__bootstrap=True, RandomForestRegressor__max_features=0.6500000000000001, RandomForestRegressor__min_samples_leaf=17, RandomForestRegressor__min_samples_split=20, RandomForestRegressor__n_estimators=100)

Test R^2 = 0.09315005468676418,	Difference Score = 1.7994548080742965,	Pipeline: RandomForestRegressor(HeterosisEncoder(input_matrix), RandomForestRegressor__bootstrap=True, RandomForestRegressor__max_features=0.35000000000000003, RandomForestRegressor__min_samples_leaf=14, RandomForestRegressor__min_samples_split=20, RandomForestRegressor__n_estimators=100)

Test R^2 = 0.09240241170462371,	Difference Score = 1.804073297946209,	Pipeline: RandomForestRegressor(UnderDominanceEncoder(HeterosisEncoder(input_matrix)), RandomForestRegressor__bootstrap=True, RandomForestRegressor__max_features=0.6500000000000001, RandomForestRegressor__min_samples_leaf=19, RandomForestRegressor__min_samples_split=20, RandomForestRegressor__n_estimators=100)

Test R^2 = 0.08845805837194609,	Difference Score = 1.9503164456044046,	Pipeline: RandomForestRegressor(HeterosisEncoder(HeterosisEncoder(input_matrix)), RandomForestRegressor__bootstrap=True, RandomForestRegressor__max_features=0.25, RandomForestRegressor__min_samples_leaf=16, RandomForestRegressor__min_samples_split=20, RandomForestRegressor__n_estimators=100)

Test R^2 = 0.07828638231885565,	Difference Score = 2.0353277706999435,	Pipeline: RandomForestRegressor(HeterosisEncoder(HeterosisEncoder(input_matrix)), RandomForestRegressor__bootstrap=True, RandomForestRegressor__max_features=0.15000000000000002, RandomForestRegressor__min_samples_leaf=13, RandomForestRegressor__min_samples_split=8, RandomForestRegressor__n_estimators=100)

Test R^2 = 0.07481677877558746,	Difference Score = 2.0557758368397168,	Pipeline: RandomForestRegressor(HeterosisEncoder(VarianceThreshold(input_matrix, VarianceThreshold__threshold=0.0)), RandomForestRegressor__bootstrap=True, RandomForestRegressor__max_features=0.15000000000000002, RandomForestRegressor__min_samples_leaf=14, RandomForestRegressor__min_samples_split=12, RandomForestRegressor__n_estimators=100)

Test R^2 = 0.07209147940923966,	Difference Score = 2.2159955329942496,	Pipeline: RandomForestRegressor(HeterosisEncoder(HeterosisEncoder(input_matrix)), RandomForestRegressor__bootstrap=True, RandomForestRegressor__max_features=0.15000000000000002, RandomForestRegressor__min_samples_leaf=19, RandomForestRegressor__min_samples_split=8, RandomForestRegressor__n_estimators=100)

Test R^2 = 0.07060691566807509,	Difference Score = 2.2283850691793194,	Pipeline: RandomForestRegressor(HeterosisEncoder(RecessiveEncoder(HeterosisEncoder(input_matrix))), RandomForestRegressor__bootstrap=True, RandomForestRegressor__max_features=0.15000000000000002, RandomForestRegressor__min_samples_leaf=20, RandomForestRegressor__min_samples_split=20, RandomForestRegressor__n_estimators=100)

Test R^2 = 0.06584885667759965,	Difference Score = 2.239177487085749,	Pipeline: RandomForestRegressor(FeatureEncodingFrequencySelector(DominantEncoder(OverDominanceEncoder(input_matrix)), FeatureEncodingFrequencySelector__threshold=0.35), RandomForestRegressor__bootstrap=True, RandomForestRegressor__max_features=0.1, RandomForestRegressor__min_samples_leaf=16, RandomForestRegressor__min_samples_split=17, RandomForestRegressor__n_estimators=100)

Test R^2 = 0.05959957200716792,	Difference Score = 2.2782028876651417,	Pipeline: RandomForestRegressor(DominantEncoder(OverDominanceEncoder(input_matrix)), RandomForestRegressor__bootstrap=True, RandomForestRegressor__max_features=0.1, RandomForestRegressor__min_samples_leaf=16, RandomForestRegressor__min_samples_split=12, RandomForestRegressor__n_estimators=100)

Test R^2 = 0.0572222445242887,	Difference Score = 2.42734554875591,	Pipeline: RandomForestRegressor(HeterosisEncoder(DominantEncoder(OverDominanceEncoder(input_matrix))), RandomForestRegressor__bootstrap=True, RandomForestRegressor__max_features=0.1, RandomForestRegressor__min_samples_leaf=19, RandomForestRegressor__min_samples_split=17, RandomForestRegressor__n_estimators=100)

Test R^2 = 0.05536965437654817,	Difference Score = 3.914528391315701,	Pipeline: DecisionTreeRegressor(HeterosisEncoder(SelectPercentile(VarianceThreshold(SelectPercentile(input_matrix, SelectPercentile__percentile=55), VarianceThreshold__threshold=0.3), SelectPercentile__percentile=65)), DecisionTreeRegressor__max_depth=3, DecisionTreeRegressor__min_samples_leaf=9, DecisionTreeRegressor__min_samples_split=15)

Test R^2 = 0.030850911236687817,	Difference Score = 4.311617007560114,	Pipeline: RandomForestRegressor(DominantEncoder(SelectPercentile(OverDominanceEncoder(input_matrix), SelectPercentile__percentile=10)), RandomForestRegressor__bootstrap=True, RandomForestRegressor__max_features=0.1, RandomForestRegressor__min_samples_leaf=16, RandomForestRegressor__min_samples_split=12, RandomForestRegressor__n_estimators=100)

Test R^2 = 0.027333365951504818,	Difference Score = 4.729079139230355,	Pipeline: DecisionTreeRegressor(input_matrix, DecisionTreeRegressor__max_depth=2, DecisionTreeRegressor__min_samples_leaf=5, DecisionTreeRegressor__min_samples_split=8)

Test R^2 = 0.0143258372765106,	Difference Score = 6.359153423349326,	Pipeline: DecisionTreeRegressor(HeterosisEncoder(SelectPercentile(VarianceThreshold(SelectPercentile(input_matrix, SelectPercentile__percentile=55), VarianceThreshold__threshold=0.3), SelectPercentile__percentile=65)), DecisionTreeRegressor__max_depth=1, DecisionTreeRegressor__min_samples_leaf=9, DecisionTreeRegressor__min_samples_split=15)

Test R^2 = 0.006740404721358062,	Difference Score = 6.837696729046684,	Pipeline: RandomForestRegressor(HeterosisEncoder(SelectPercentile(RecessiveEncoder(SelectPercentile(RecessiveEncoder(VarianceThreshold(input_matrix, VarianceThreshold__threshold=0.0)), SelectPercentile__percentile=25)), SelectPercentile__percentile=10)), RandomForestRegressor__bootstrap=True, RandomForestRegressor__max_features=0.35000000000000003, RandomForestRegressor__min_samples_leaf=7, RandomForestRegressor__min_samples_split=20, RandomForestRegressor__n_estimators=100)

**************************************************************************************************************************************************************************

Entered Generation:  17
                                                                                
Generation 17 - Current Pareto Front:

Test R^2 = 0.10738722934179235,	Difference Score = 1.4458076751164448,	Pipeline: RandomForestRegressor(FeatureEncodingFrequencySelector(HeterosisEncoder(input_matrix), FeatureEncodingFrequencySelector__threshold=0.1), RandomForestRegressor__bootstrap=True, RandomForestRegressor__max_features=0.25, RandomForestRegressor__min_samples_leaf=3, RandomForestRegressor__min_samples_split=11, RandomForestRegressor__n_estimators=100)

Test R^2 = 0.10601722539501424,	Difference Score = 1.519481910074644,	Pipeline: RandomForestRegressor(HeterosisEncoder(input_matrix), RandomForestRegressor__bootstrap=True, RandomForestRegressor__max_features=0.2, RandomForestRegressor__min_samples_leaf=3, RandomForestRegressor__min_samples_split=12, RandomForestRegressor__n_estimators=100)

Test R^2 = 0.10208700572695839,	Difference Score = 1.5615294300760487,	Pipeline: RandomForestRegressor(HeterosisEncoder(RecessiveEncoder(HeterosisEncoder(input_matrix))), RandomForestRegressor__bootstrap=True, RandomForestRegressor__max_features=0.35000000000000003, RandomForestRegressor__min_samples_leaf=3, RandomForestRegressor__min_samples_split=20, RandomForestRegressor__n_estimators=100)

Test R^2 = 0.10121585373486375,	Difference Score = 1.5784700737911423,	Pipeline: RandomForestRegressor(HeterosisEncoder(input_matrix), RandomForestRegressor__bootstrap=True, RandomForestRegressor__max_features=0.35000000000000003, RandomForestRegressor__min_samples_leaf=5, RandomForestRegressor__min_samples_split=20, RandomForestRegressor__n_estimators=100)

Test R^2 = 0.09961353946734341,	Difference Score = 1.5913031632861678,	Pipeline: RandomForestRegressor(HeterosisEncoder(input_matrix), RandomForestRegressor__bootstrap=True, RandomForestRegressor__max_features=0.35000000000000003, RandomForestRegressor__min_samples_leaf=7, RandomForestRegressor__min_samples_split=20, RandomForestRegressor__n_estimators=100)

Test R^2 = 0.09915084787924688,	Difference Score = 1.6270291749109784,	Pipeline: RandomForestRegressor(HeterosisEncoder(input_matrix), RandomForestRegressor__bootstrap=True, RandomForestRegressor__max_features=0.55, RandomForestRegressor__min_samples_leaf=11, RandomForestRegressor__min_samples_split=5, RandomForestRegressor__n_estimators=100)

Test R^2 = 0.09766370238703004,	Difference Score = 1.6526689013043743,	Pipeline: RandomForestRegressor(HeterosisEncoder(input_matrix), RandomForestRegressor__bootstrap=True, RandomForestRegressor__max_features=0.4, RandomForestRegressor__min_samples_leaf=11, RandomForestRegressor__min_samples_split=5, RandomForestRegressor__n_estimators=100)

Test R^2 = 0.09736690079075094,	Difference Score = 1.683903802954888,	Pipeline: RandomForestRegressor(HeterosisEncoder(input_matrix), RandomForestRegressor__bootstrap=True, RandomForestRegressor__max_features=0.6500000000000001, RandomForestRegressor__min_samples_leaf=14, RandomForestRegressor__min_samples_split=20, RandomForestRegressor__n_estimators=100)

Test R^2 = 0.09606174695358771,	Difference Score = 1.730831815507526,	Pipeline: RandomForestRegressor(DominantEncoder(OverDominanceEncoder(input_matrix)), RandomForestRegressor__bootstrap=True, RandomForestRegressor__max_features=0.2, RandomForestRegressor__min_samples_leaf=8, RandomForestRegressor__min_samples_split=12, RandomForestRegressor__n_estimators=100)

Test R^2 = 0.09420198271649971,	Difference Score = 1.76095749502288,	Pipeline: RandomForestRegressor(UnderDominanceEncoder(HeterosisEncoder(input_matrix)), RandomForestRegressor__bootstrap=True, RandomForestRegressor__max_features=0.9000000000000001, RandomForestRegressor__min_samples_leaf=19, RandomForestRegressor__min_samples_split=12, RandomForestRegressor__n_estimators=100)

Test R^2 = 0.09315005468676418,	Difference Score = 1.7994548080742965,	Pipeline: RandomForestRegressor(HeterosisEncoder(input_matrix), RandomForestRegressor__bootstrap=True, RandomForestRegressor__max_features=0.35000000000000003, RandomForestRegressor__min_samples_leaf=14, RandomForestRegressor__min_samples_split=20, RandomForestRegressor__n_estimators=100)

Test R^2 = 0.09240241170462371,	Difference Score = 1.804073297946209,	Pipeline: RandomForestRegressor(UnderDominanceEncoder(HeterosisEncoder(input_matrix)), RandomForestRegressor__bootstrap=True, RandomForestRegressor__max_features=0.6500000000000001, RandomForestRegressor__min_samples_leaf=19, RandomForestRegressor__min_samples_split=20, RandomForestRegressor__n_estimators=100)

Test R^2 = 0.08845805837194609,	Difference Score = 1.9503164456044046,	Pipeline: RandomForestRegressor(HeterosisEncoder(HeterosisEncoder(input_matrix)), RandomForestRegressor__bootstrap=True, RandomForestRegressor__max_features=0.25, RandomForestRegressor__min_samples_leaf=16, RandomForestRegressor__min_samples_split=20, RandomForestRegressor__n_estimators=100)

Test R^2 = 0.08625473634345993,	Difference Score = 1.9530432677395138,	Pipeline: RandomForestRegressor(UnderDominanceEncoder(HeterosisEncoder(HeterosisEncoder(input_matrix))), RandomForestRegressor__bootstrap=True, RandomForestRegressor__max_features=0.25, RandomForestRegressor__min_samples_leaf=17, RandomForestRegressor__min_samples_split=20, RandomForestRegressor__n_estimators=100)

Test R^2 = 0.07828638231885565,	Difference Score = 2.0353277706999435,	Pipeline: RandomForestRegressor(HeterosisEncoder(HeterosisEncoder(input_matrix)), RandomForestRegressor__bootstrap=True, RandomForestRegressor__max_features=0.15000000000000002, RandomForestRegressor__min_samples_leaf=13, RandomForestRegressor__min_samples_split=8, RandomForestRegressor__n_estimators=100)

Test R^2 = 0.07481677877558746,	Difference Score = 2.0557758368397168,	Pipeline: RandomForestRegressor(HeterosisEncoder(VarianceThreshold(input_matrix, VarianceThreshold__threshold=0.0)), RandomForestRegressor__bootstrap=True, RandomForestRegressor__max_features=0.15000000000000002, RandomForestRegressor__min_samples_leaf=14, RandomForestRegressor__min_samples_split=12, RandomForestRegressor__n_estimators=100)

Test R^2 = 0.07209147940923966,	Difference Score = 2.2159955329942496,	Pipeline: RandomForestRegressor(HeterosisEncoder(HeterosisEncoder(input_matrix)), RandomForestRegressor__bootstrap=True, RandomForestRegressor__max_features=0.15000000000000002, RandomForestRegressor__min_samples_leaf=19, RandomForestRegressor__min_samples_split=8, RandomForestRegressor__n_estimators=100)

Test R^2 = 0.07060691566807509,	Difference Score = 2.2283850691793194,	Pipeline: RandomForestRegressor(HeterosisEncoder(RecessiveEncoder(HeterosisEncoder(input_matrix))), RandomForestRegressor__bootstrap=True, RandomForestRegressor__max_features=0.15000000000000002, RandomForestRegressor__min_samples_leaf=20, RandomForestRegressor__min_samples_split=20, RandomForestRegressor__n_estimators=100)

Test R^2 = 0.06584885667759965,	Difference Score = 2.239177487085749,	Pipeline: RandomForestRegressor(FeatureEncodingFrequencySelector(DominantEncoder(OverDominanceEncoder(input_matrix)), FeatureEncodingFrequencySelector__threshold=0.35), RandomForestRegressor__bootstrap=True, RandomForestRegressor__max_features=0.1, RandomForestRegressor__min_samples_leaf=16, RandomForestRegressor__min_samples_split=17, RandomForestRegressor__n_estimators=100)

Test R^2 = 0.05959957200716792,	Difference Score = 2.2782028876651417,	Pipeline: RandomForestRegressor(DominantEncoder(OverDominanceEncoder(input_matrix)), RandomForestRegressor__bootstrap=True, RandomForestRegressor__max_features=0.1, RandomForestRegressor__min_samples_leaf=16, RandomForestRegressor__min_samples_split=12, RandomForestRegressor__n_estimators=100)

Test R^2 = 0.05954910533513724,	Difference Score = 2.3459362801458843,	Pipeline: RandomForestRegressor(VarianceThreshold(DominantEncoder(OverDominanceEncoder(input_matrix)), VarianceThreshold__threshold=0.2), RandomForestRegressor__bootstrap=True, RandomForestRegressor__max_features=0.1, RandomForestRegressor__min_samples_leaf=19, RandomForestRegressor__min_samples_split=17, RandomForestRegressor__n_estimators=100)

Test R^2 = 0.0572222445242887,	Difference Score = 2.42734554875591,	Pipeline: RandomForestRegressor(HeterosisEncoder(DominantEncoder(OverDominanceEncoder(input_matrix))), RandomForestRegressor__bootstrap=True, RandomForestRegressor__max_features=0.1, RandomForestRegressor__min_samples_leaf=19, RandomForestRegressor__min_samples_split=17, RandomForestRegressor__n_estimators=100)

Test R^2 = 0.05536965437654817,	Difference Score = 3.914528391315701,	Pipeline: DecisionTreeRegressor(HeterosisEncoder(SelectPercentile(VarianceThreshold(SelectPercentile(input_matrix, SelectPercentile__percentile=55), VarianceThreshold__threshold=0.3), SelectPercentile__percentile=65)), DecisionTreeRegressor__max_depth=3, DecisionTreeRegressor__min_samples_leaf=9, DecisionTreeRegressor__min_samples_split=15)

Test R^2 = 0.030850911236687817,	Difference Score = 4.311617007560114,	Pipeline: RandomForestRegressor(DominantEncoder(SelectPercentile(OverDominanceEncoder(input_matrix), SelectPercentile__percentile=10)), RandomForestRegressor__bootstrap=True, RandomForestRegressor__max_features=0.1, RandomForestRegressor__min_samples_leaf=16, RandomForestRegressor__min_samples_split=12, RandomForestRegressor__n_estimators=100)

Test R^2 = 0.027333365951504818,	Difference Score = 4.729079139230355,	Pipeline: DecisionTreeRegressor(input_matrix, DecisionTreeRegressor__max_depth=2, DecisionTreeRegressor__min_samples_leaf=5, DecisionTreeRegressor__min_samples_split=8)

Test R^2 = 0.0143258372765106,	Difference Score = 6.359153423349326,	Pipeline: DecisionTreeRegressor(HeterosisEncoder(SelectPercentile(VarianceThreshold(SelectPercentile(input_matrix, SelectPercentile__percentile=55), VarianceThreshold__threshold=0.3), SelectPercentile__percentile=65)), DecisionTreeRegressor__max_depth=1, DecisionTreeRegressor__min_samples_leaf=9, DecisionTreeRegressor__min_samples_split=15)

Test R^2 = 0.006740404721358062,	Difference Score = 6.837696729046684,	Pipeline: RandomForestRegressor(HeterosisEncoder(SelectPercentile(RecessiveEncoder(SelectPercentile(RecessiveEncoder(VarianceThreshold(input_matrix, VarianceThreshold__threshold=0.0)), SelectPercentile__percentile=25)), SelectPercentile__percentile=10)), RandomForestRegressor__bootstrap=True, RandomForestRegressor__max_features=0.35000000000000003, RandomForestRegressor__min_samples_leaf=7, RandomForestRegressor__min_samples_split=20, RandomForestRegressor__n_estimators=100)

**********************************************************************************************************************************************************************

Entered Generation:  18

Generation 18 - Current Pareto Front:

Test R^2 = 0.10738722934179235,	Difference Score = 1.4458076751164448,	Pipeline: RandomForestRegressor(FeatureEncodingFrequencySelector(HeterosisEncoder(input_matrix), FeatureEncodingFrequencySelector__threshold=0.1), RandomForestRegressor__bootstrap=True, RandomForestRegressor__max_features=0.25, RandomForestRegressor__min_samples_leaf=3, RandomForestRegressor__min_samples_split=11, RandomForestRegressor__n_estimators=100)

Test R^2 = 0.10601722539501424,	Difference Score = 1.519481910074644,	Pipeline: RandomForestRegressor(HeterosisEncoder(input_matrix), RandomForestRegressor__bootstrap=True, RandomForestRegressor__max_features=0.2, RandomForestRegressor__min_samples_leaf=3, RandomForestRegressor__min_samples_split=12, RandomForestRegressor__n_estimators=100)

Test R^2 = 0.103484641207642,	Difference Score = 1.6269066148254783,	Pipeline: RandomForestRegressor(HeterosisEncoder(HeterosisEncoder(input_matrix)), RandomForestRegressor__bootstrap=True, RandomForestRegressor__max_features=0.25, RandomForestRegressor__min_samples_leaf=1, RandomForestRegressor__min_samples_split=20, RandomForestRegressor__n_estimators=100)

Test R^2 = 0.10194548857369845,	Difference Score = 1.6447398926688601,	Pipeline: RandomForestRegressor(UnderDominanceEncoder(HeterosisEncoder(HeterosisEncoder(input_matrix))), RandomForestRegressor__bootstrap=True, RandomForestRegressor__max_features=0.25, RandomForestRegressor__min_samples_leaf=3, RandomForestRegressor__min_samples_split=20, RandomForestRegressor__n_estimators=100)

Test R^2 = 0.09766370238703004,	Difference Score = 1.6526689013043743,	Pipeline: RandomForestRegressor(HeterosisEncoder(input_matrix), RandomForestRegressor__bootstrap=True, RandomForestRegressor__max_features=0.4, RandomForestRegressor__min_samples_leaf=11, RandomForestRegressor__min_samples_split=5, RandomForestRegressor__n_estimators=100)

Test R^2 = 0.09736690079075094,	Difference Score = 1.683903802954888,	Pipeline: RandomForestRegressor(HeterosisEncoder(input_matrix), RandomForestRegressor__bootstrap=True, RandomForestRegressor__max_features=0.6500000000000001, RandomForestRegressor__min_samples_leaf=14, RandomForestRegressor__min_samples_split=20, RandomForestRegressor__n_estimators=100)

Test R^2 = 0.09606174695358771,	Difference Score = 1.730831815507526,	Pipeline: RandomForestRegressor(DominantEncoder(OverDominanceEncoder(input_matrix)), RandomForestRegressor__bootstrap=True, RandomForestRegressor__max_features=0.2, RandomForestRegressor__min_samples_leaf=8, RandomForestRegressor__min_samples_split=12, RandomForestRegressor__n_estimators=100)

Test R^2 = 0.09420198271649971,	Difference Score = 1.76095749502288,	Pipeline: RandomForestRegressor(UnderDominanceEncoder(HeterosisEncoder(input_matrix)), RandomForestRegressor__bootstrap=True, RandomForestRegressor__max_features=0.9000000000000001, RandomForestRegressor__min_samples_leaf=19, RandomForestRegressor__min_samples_split=12, RandomForestRegressor__n_estimators=100)

Test R^2 = 0.09315005468676418,	Difference Score = 1.7994548080742965,	Pipeline: RandomForestRegressor(HeterosisEncoder(input_matrix), RandomForestRegressor__bootstrap=True, RandomForestRegressor__max_features=0.35000000000000003, RandomForestRegressor__min_samples_leaf=14, RandomForestRegressor__min_samples_split=20, RandomForestRegressor__n_estimators=100)

Test R^2 = 0.09240241170462371,	Difference Score = 1.804073297946209,	Pipeline: RandomForestRegressor(UnderDominanceEncoder(HeterosisEncoder(input_matrix)), RandomForestRegressor__bootstrap=True, RandomForestRegressor__max_features=0.6500000000000001, RandomForestRegressor__min_samples_leaf=19, RandomForestRegressor__min_samples_split=20, RandomForestRegressor__n_estimators=100)

Test R^2 = 0.08845805837194609,	Difference Score = 1.9503164456044046,	Pipeline: RandomForestRegressor(HeterosisEncoder(HeterosisEncoder(input_matrix)), RandomForestRegressor__bootstrap=True, RandomForestRegressor__max_features=0.25, RandomForestRegressor__min_samples_leaf=16, RandomForestRegressor__min_samples_split=20, RandomForestRegressor__n_estimators=100)

Test R^2 = 0.08625473634345993,	Difference Score = 1.9530432677395138,	Pipeline: RandomForestRegressor(UnderDominanceEncoder(HeterosisEncoder(HeterosisEncoder(input_matrix))), RandomForestRegressor__bootstrap=True, RandomForestRegressor__max_features=0.25, RandomForestRegressor__min_samples_leaf=17, RandomForestRegressor__min_samples_split=20, RandomForestRegressor__n_estimators=100)

Test R^2 = 0.07922179237670934,	Difference Score = 2.0015160362732227,	Pipeline: RandomForestRegressor(HeterosisEncoder(RecessiveEncoder(HeterosisEncoder(input_matrix))), RandomForestRegressor__bootstrap=True, RandomForestRegressor__max_features=0.15000000000000002, RandomForestRegressor__min_samples_leaf=12, RandomForestRegressor__min_samples_split=20, RandomForestRegressor__n_estimators=100)

Test R^2 = 0.07837938968757818,	Difference Score = 2.078185271627568,	Pipeline: RandomForestRegressor(HeterosisEncoder(input_matrix), RandomForestRegressor__bootstrap=True, RandomForestRegressor__max_features=0.2, RandomForestRegressor__min_samples_leaf=19, RandomForestRegressor__min_samples_split=12, RandomForestRegressor__n_estimators=100)

Test R^2 = 0.07389698552536828,	Difference Score = 2.2367517894881863,	Pipeline: RandomForestRegressor(UnderDominanceEncoder(HeterosisEncoder(input_matrix)), RandomForestRegressor__bootstrap=True, RandomForestRegressor__max_features=0.15000000000000002, RandomForestRegressor__min_samples_leaf=19, RandomForestRegressor__min_samples_split=20, RandomForestRegressor__n_estimators=100)

Test R^2 = 0.06584885667759965,	Difference Score = 2.239177487085749,	Pipeline: RandomForestRegressor(FeatureEncodingFrequencySelector(DominantEncoder(OverDominanceEncoder(input_matrix)), FeatureEncodingFrequencySelector__threshold=0.35), RandomForestRegressor__bootstrap=True, RandomForestRegressor__max_features=0.1, RandomForestRegressor__min_samples_leaf=16, RandomForestRegressor__min_samples_split=17, RandomForestRegressor__n_estimators=100)

Test R^2 = 0.05959957200716792,	Difference Score = 2.2782028876651417,	Pipeline: RandomForestRegressor(DominantEncoder(OverDominanceEncoder(input_matrix)), RandomForestRegressor__bootstrap=True, RandomForestRegressor__max_features=0.1, RandomForestRegressor__min_samples_leaf=16, RandomForestRegressor__min_samples_split=12, RandomForestRegressor__n_estimators=100)

Test R^2 = 0.05954910533513724,	Difference Score = 2.3459362801458843,	Pipeline: RandomForestRegressor(VarianceThreshold(DominantEncoder(OverDominanceEncoder(input_matrix)), VarianceThreshold__threshold=0.2), RandomForestRegressor__bootstrap=True, RandomForestRegressor__max_features=0.1, RandomForestRegressor__min_samples_leaf=19, RandomForestRegressor__min_samples_split=17, RandomForestRegressor__n_estimators=100)

Test R^2 = 0.0572222445242887,	Difference Score = 2.42734554875591,	Pipeline: RandomForestRegressor(HeterosisEncoder(DominantEncoder(OverDominanceEncoder(input_matrix))), RandomForestRegressor__bootstrap=True, RandomForestRegressor__max_features=0.1, RandomForestRegressor__min_samples_leaf=19, RandomForestRegressor__min_samples_split=17, RandomForestRegressor__n_estimators=100)

Test R^2 = 0.05536965437654817,	Difference Score = 3.914528391315701,	Pipeline: DecisionTreeRegressor(HeterosisEncoder(SelectPercentile(VarianceThreshold(SelectPercentile(input_matrix, SelectPercentile__percentile=55), VarianceThreshold__threshold=0.3), SelectPercentile__percentile=65)), DecisionTreeRegressor__max_depth=3, DecisionTreeRegressor__min_samples_leaf=9, DecisionTreeRegressor__min_samples_split=15)

Test R^2 = 0.030850911236687817,	Difference Score = 4.311617007560114,	Pipeline: RandomForestRegressor(DominantEncoder(SelectPercentile(OverDominanceEncoder(input_matrix), SelectPercentile__percentile=10)), RandomForestRegressor__bootstrap=True, RandomForestRegressor__max_features=0.1, RandomForestRegressor__min_samples_leaf=16, RandomForestRegressor__min_samples_split=12, RandomForestRegressor__n_estimators=100)
                                                                                
Test R^2 = 0.027333365951504818,	Difference Score = 4.729079139230355,	Pipeline: DecisionTreeRegressor(input_matrix, DecisionTreeRegressor__max_depth=2, DecisionTreeRegressor__min_samples_leaf=5, DecisionTreeRegressor__min_samples_split=8)

Test R^2 = 0.0143258372765106,	Difference Score = 6.359153423349326,	Pipeline: DecisionTreeRegressor(HeterosisEncoder(SelectPercentile(VarianceThreshold(SelectPercentile(input_matrix, SelectPercentile__percentile=55), VarianceThreshold__threshold=0.3), SelectPercentile__percentile=65)), DecisionTreeRegressor__max_depth=1, DecisionTreeRegressor__min_samples_leaf=9, DecisionTreeRegressor__min_samples_split=15)

Test R^2 = 0.006740404721358062,	Difference Score = 6.837696729046684,	Pipeline: RandomForestRegressor(HeterosisEncoder(SelectPercentile(RecessiveEncoder(SelectPercentile(RecessiveEncoder(VarianceThreshold(input_matrix, VarianceThreshold__threshold=0.0)), SelectPercentile__percentile=25)), SelectPercentile__percentile=10)), RandomForestRegressor__bootstrap=True, RandomForestRegressor__max_features=0.35000000000000003, RandomForestRegressor__min_samples_leaf=7, RandomForestRegressor__min_samples_split=20, RandomForestRegressor__n_estimators=100)

************************************************************************************************************************************************************************************
Entered Generation:  19
                                                                                
Generation 19 - Current Pareto Front:

Test R^2 = 0.10738722934179235,	Difference Score = 1.4458076751164448,	Pipeline: RandomForestRegressor(FeatureEncodingFrequencySelector(HeterosisEncoder(input_matrix), FeatureEncodingFrequencySelector__threshold=0.1), RandomForestRegressor__bootstrap=True, RandomForestRegressor__max_features=0.25, RandomForestRegressor__min_samples_leaf=3, RandomForestRegressor__min_samples_split=11, RandomForestRegressor__n_estimators=100)

Test R^2 = 0.10638213579537281,	Difference Score = 1.4472387804625528,	Pipeline: RandomForestRegressor(RecessiveEncoder(RecessiveEncoder(HeterosisEncoder(OverDominanceEncoder(HeterosisEncoder(input_matrix))))), RandomForestRegressor__bootstrap=True, RandomForestRegressor__max_features=0.25, RandomForestRegressor__min_samples_leaf=3, RandomForestRegressor__min_samples_split=11, RandomForestRegressor__n_estimators=100)

Test R^2 = 0.10601722539501424,	Difference Score = 1.519481910074644,	Pipeline: RandomForestRegressor(HeterosisEncoder(input_matrix), RandomForestRegressor__bootstrap=True, RandomForestRegressor__max_features=0.2, RandomForestRegressor__min_samples_leaf=3, RandomForestRegressor__min_samples_split=12, RandomForestRegressor__n_estimators=100)

Test R^2 = 0.103484641207642,	Difference Score = 1.6269066148254783,	Pipeline: RandomForestRegressor(HeterosisEncoder(HeterosisEncoder(input_matrix)), RandomForestRegressor__bootstrap=True, RandomForestRegressor__max_features=0.25, RandomForestRegressor__min_samples_leaf=1, RandomForestRegressor__min_samples_split=20, RandomForestRegressor__n_estimators=100)

Test R^2 = 0.10194548857369845,	Difference Score = 1.6447398926688601,	Pipeline: RandomForestRegressor(UnderDominanceEncoder(HeterosisEncoder(HeterosisEncoder(input_matrix))), RandomForestRegressor__bootstrap=True, RandomForestRegressor__max_features=0.25, RandomForestRegressor__min_samples_leaf=3, RandomForestRegressor__min_samples_split=20, RandomForestRegressor__n_estimators=100)

Test R^2 = 0.09766370238703004,	Difference Score = 1.6526689013043743,	Pipeline: RandomForestRegressor(HeterosisEncoder(input_matrix), RandomForestRegressor__bootstrap=True, RandomForestRegressor__max_features=0.4, RandomForestRegressor__min_samples_leaf=11, RandomForestRegressor__min_samples_split=5, RandomForestRegressor__n_estimators=100)

Test R^2 = 0.09736690079075094,	Difference Score = 1.683903802954888,	Pipeline: RandomForestRegressor(HeterosisEncoder(input_matrix), RandomForestRegressor__bootstrap=True, RandomForestRegressor__max_features=0.6500000000000001, RandomForestRegressor__min_samples_leaf=14, RandomForestRegressor__min_samples_split=20, RandomForestRegressor__n_estimators=100)

Test R^2 = 0.09606174695358771,	Difference Score = 1.730831815507526,	Pipeline: RandomForestRegressor(DominantEncoder(OverDominanceEncoder(input_matrix)), RandomForestRegressor__bootstrap=True, RandomForestRegressor__max_features=0.2, RandomForestRegressor__min_samples_leaf=8, RandomForestRegressor__min_samples_split=12, RandomForestRegressor__n_estimators=100)

Test R^2 = 0.09420198271649971,	Difference Score = 1.76095749502288,	Pipeline: RandomForestRegressor(UnderDominanceEncoder(HeterosisEncoder(input_matrix)), RandomForestRegressor__bootstrap=True, RandomForestRegressor__max_features=0.9000000000000001, RandomForestRegressor__min_samples_leaf=19, RandomForestRegressor__min_samples_split=12, RandomForestRegressor__n_estimators=100)

Test R^2 = 0.09315005468676418,	Difference Score = 1.7994548080742965,	Pipeline: RandomForestRegressor(HeterosisEncoder(input_matrix), RandomForestRegressor__bootstrap=True, RandomForestRegressor__max_features=0.35000000000000003, RandomForestRegressor__min_samples_leaf=14, RandomForestRegressor__min_samples_split=20, RandomForestRegressor__n_estimators=100)

Test R^2 = 0.09240241170462371,	Difference Score = 1.804073297946209,	Pipeline: RandomForestRegressor(UnderDominanceEncoder(HeterosisEncoder(input_matrix)), RandomForestRegressor__bootstrap=True, RandomForestRegressor__max_features=0.6500000000000001, RandomForestRegressor__min_samples_leaf=19, RandomForestRegressor__min_samples_split=20, RandomForestRegressor__n_estimators=100)

Test R^2 = 0.08845805837194609,	Difference Score = 1.9503164456044046,	Pipeline: RandomForestRegressor(HeterosisEncoder(HeterosisEncoder(input_matrix)), RandomForestRegressor__bootstrap=True, RandomForestRegressor__max_features=0.25, RandomForestRegressor__min_samples_leaf=16, RandomForestRegressor__min_samples_split=20, RandomForestRegressor__n_estimators=100)

Test R^2 = 0.08625473634345993,	Difference Score = 1.9530432677395138,	Pipeline: RandomForestRegressor(UnderDominanceEncoder(HeterosisEncoder(HeterosisEncoder(input_matrix))), RandomForestRegressor__bootstrap=True, RandomForestRegressor__max_features=0.25, RandomForestRegressor__min_samples_leaf=17, RandomForestRegressor__min_samples_split=20, RandomForestRegressor__n_estimators=100)

Test R^2 = 0.07922179237670934,	Difference Score = 2.0015160362732227,	Pipeline: RandomForestRegressor(HeterosisEncoder(RecessiveEncoder(HeterosisEncoder(input_matrix))), RandomForestRegressor__bootstrap=True, RandomForestRegressor__max_features=0.15000000000000002, RandomForestRegressor__min_samples_leaf=12, RandomForestRegressor__min_samples_split=20, RandomForestRegressor__n_estimators=100)

Test R^2 = 0.07837938968757818,	Difference Score = 2.078185271627568,	Pipeline: RandomForestRegressor(HeterosisEncoder(input_matrix), RandomForestRegressor__bootstrap=True, RandomForestRegressor__max_features=0.2, RandomForestRegressor__min_samples_leaf=19, RandomForestRegressor__min_samples_split=12, RandomForestRegressor__n_estimators=100)

Test R^2 = 0.07389698552536828,	Difference Score = 2.2367517894881863,	Pipeline: RandomForestRegressor(UnderDominanceEncoder(HeterosisEncoder(input_matrix)), RandomForestRegressor__bootstrap=True, RandomForestRegressor__max_features=0.15000000000000002, RandomForestRegressor__min_samples_leaf=19, RandomForestRegressor__min_samples_split=20, RandomForestRegressor__n_estimators=100)

Test R^2 = 0.06584885667759965,	Difference Score = 2.239177487085749,	Pipeline: RandomForestRegressor(FeatureEncodingFrequencySelector(DominantEncoder(OverDominanceEncoder(input_matrix)), FeatureEncodingFrequencySelector__threshold=0.35), RandomForestRegressor__bootstrap=True, RandomForestRegressor__max_features=0.1, RandomForestRegressor__min_samples_leaf=16, RandomForestRegressor__min_samples_split=17, RandomForestRegressor__n_estimators=100)

Test R^2 = 0.05959957200716792,	Difference Score = 2.2782028876651417,	Pipeline: RandomForestRegressor(DominantEncoder(OverDominanceEncoder(input_matrix)), RandomForestRegressor__bootstrap=True, RandomForestRegressor__max_features=0.1, RandomForestRegressor__min_samples_leaf=16, RandomForestRegressor__min_samples_split=12, RandomForestRegressor__n_estimators=100)

Test R^2 = 0.05954910533513724,	Difference Score = 2.3459362801458843,	Pipeline: RandomForestRegressor(VarianceThreshold(DominantEncoder(OverDominanceEncoder(input_matrix)), VarianceThreshold__threshold=0.2), RandomForestRegressor__bootstrap=True, RandomForestRegressor__max_features=0.1, RandomForestRegressor__min_samples_leaf=19, RandomForestRegressor__min_samples_split=17, RandomForestRegressor__n_estimators=100)

Test R^2 = 0.05776680353581831,	Difference Score = 2.420328288426097,	Pipeline: RandomForestRegressor(HeterosisEncoder(input_matrix), RandomForestRegressor__bootstrap=True, RandomForestRegressor__max_features=0.05, RandomForestRegressor__min_samples_leaf=19, RandomForestRegressor__min_samples_split=20, RandomForestRegressor__n_estimators=100)

Test R^2 = 0.0572222445242887,	Difference Score = 2.42734554875591,	Pipeline: RandomForestRegressor(HeterosisEncoder(DominantEncoder(OverDominanceEncoder(input_matrix))), RandomForestRegressor__bootstrap=True, RandomForestRegressor__max_features=0.1, RandomForestRegressor__min_samples_leaf=19, RandomForestRegressor__min_samples_split=17, RandomForestRegressor__n_estimators=100)

Test R^2 = 0.05536965437654817,	Difference Score = 3.914528391315701,	Pipeline: DecisionTreeRegressor(HeterosisEncoder(SelectPercentile(VarianceThreshold(SelectPercentile(input_matrix, SelectPercentile__percentile=55), VarianceThreshold__threshold=0.3), SelectPercentile__percentile=65)), DecisionTreeRegressor__max_depth=3, DecisionTreeRegressor__min_samples_leaf=9, DecisionTreeRegressor__min_samples_split=15)

Test R^2 = 0.030850911236687817,	Difference Score = 4.311617007560114,	Pipeline: RandomForestRegressor(DominantEncoder(SelectPercentile(OverDominanceEncoder(input_matrix), SelectPercentile__percentile=10)), RandomForestRegressor__bootstrap=True, RandomForestRegressor__max_features=0.1, RandomForestRegressor__min_samples_leaf=16, RandomForestRegressor__min_samples_split=12, RandomForestRegressor__n_estimators=100)

Test R^2 = 0.027333365951504818,	Difference Score = 4.729079139230355,	Pipeline: DecisionTreeRegressor(input_matrix, DecisionTreeRegressor__max_depth=2, DecisionTreeRegressor__min_samples_leaf=5, DecisionTreeRegressor__min_samples_split=8)

Test R^2 = 0.016807707117026727,	Difference Score = 7.211805758381822,	Pipeline: LinearRegression(HeterosisEncoder(SelectPercentile(VarianceThreshold(VarianceThreshold(SelectPercentile(input_matrix, SelectPercentile__percentile=55), VarianceThreshold__threshold=0.15), VarianceThreshold__threshold=0.3), SelectPercentile__percentile=65)))

*********************************************************************************************************************************************************************
Entered Generation:  20

Generation 20 - Current Pareto Front:

Test R^2 = 0.10814754174386321,	Difference Score = 1.3728301206910578,	Pipeline: RandomForestRegressor(HeterosisEncoder(input_matrix), RandomForestRegressor__bootstrap=False, RandomForestRegressor__max_features=0.2, RandomForestRegressor__min_samples_leaf=3, RandomForestRegressor__min_samples_split=12, RandomForestRegressor__n_estimators=100)

Test R^2 = 0.10738722934179235,	Difference Score = 1.4458076751164448,	Pipeline: RandomForestRegressor(FeatureEncodingFrequencySelector(HeterosisEncoder(input_matrix), FeatureEncodingFrequencySelector__threshold=0.1), RandomForestRegressor__bootstrap=True, RandomForestRegressor__max_features=0.25, RandomForestRegressor__min_samples_leaf=3, RandomForestRegressor__min_samples_split=11, RandomForestRegressor__n_estimators=100)

Test R^2 = 0.10638213579537281,	Difference Score = 1.4472387804625528,	Pipeline: RandomForestRegressor(RecessiveEncoder(RecessiveEncoder(HeterosisEncoder(OverDominanceEncoder(HeterosisEncoder(input_matrix))))), RandomForestRegressor__bootstrap=True, RandomForestRegressor__max_features=0.25, RandomForestRegressor__min_samples_leaf=3, RandomForestRegressor__min_samples_split=11, RandomForestRegressor__n_estimators=100)

Test R^2 = 0.10601722539501424,	Difference Score = 1.519481910074644,	Pipeline: RandomForestRegressor(HeterosisEncoder(input_matrix), RandomForestRegressor__bootstrap=True, RandomForestRegressor__max_features=0.2, RandomForestRegressor__min_samples_leaf=3, RandomForestRegressor__min_samples_split=12, RandomForestRegressor__n_estimators=100)

Test R^2 = 0.103484641207642,	Difference Score = 1.6269066148254783,	Pipeline: RandomForestRegressor(HeterosisEncoder(HeterosisEncoder(input_matrix)), RandomForestRegressor__bootstrap=True, RandomForestRegressor__max_features=0.25, RandomForestRegressor__min_samples_leaf=1, RandomForestRegressor__min_samples_split=20, RandomForestRegressor__n_estimators=100)

Test R^2 = 0.10194548857369845,	Difference Score = 1.6447398926688601,	Pipeline: RandomForestRegressor(UnderDominanceEncoder(HeterosisEncoder(HeterosisEncoder(input_matrix))), RandomForestRegressor__bootstrap=True, RandomForestRegressor__max_features=0.25, RandomForestRegressor__min_samples_leaf=3, RandomForestRegressor__min_samples_split=20, RandomForestRegressor__n_estimators=100)

Test R^2 = 0.09766370238703004,	Difference Score = 1.6526689013043743,	Pipeline: RandomForestRegressor(HeterosisEncoder(input_matrix), RandomForestRegressor__bootstrap=True, RandomForestRegressor__max_features=0.4, RandomForestRegressor__min_samples_leaf=11, RandomForestRegressor__min_samples_split=5, RandomForestRegressor__n_estimators=100)

Test R^2 = 0.09736690079075094,	Difference Score = 1.683903802954888,	Pipeline: RandomForestRegressor(HeterosisEncoder(input_matrix), RandomForestRegressor__bootstrap=True, RandomForestRegressor__max_features=0.6500000000000001, RandomForestRegressor__min_samples_leaf=14, RandomForestRegressor__min_samples_split=20, RandomForestRegressor__n_estimators=100)

Test R^2 = 0.09606174695358771,	Difference Score = 1.730831815507526,	Pipeline: RandomForestRegressor(DominantEncoder(OverDominanceEncoder(input_matrix)), RandomForestRegressor__bootstrap=True, RandomForestRegressor__max_features=0.2, RandomForestRegressor__min_samples_leaf=8, RandomForestRegressor__min_samples_split=12, RandomForestRegressor__n_estimators=100)

Test R^2 = 0.09420198271649971,	Difference Score = 1.76095749502288,	Pipeline: RandomForestRegressor(UnderDominanceEncoder(HeterosisEncoder(input_matrix)), RandomForestRegressor__bootstrap=True, RandomForestRegressor__max_features=0.9000000000000001, RandomForestRegressor__min_samples_leaf=19, RandomForestRegressor__min_samples_split=12, RandomForestRegressor__n_estimators=100)

Test R^2 = 0.09315005468676418,	Difference Score = 1.7994548080742965,	Pipeline: RandomForestRegressor(HeterosisEncoder(input_matrix), RandomForestRegressor__bootstrap=True, RandomForestRegressor__max_features=0.35000000000000003, RandomForestRegressor__min_samples_leaf=14, RandomForestRegressor__min_samples_split=20, RandomForestRegressor__n_estimators=100)

Test R^2 = 0.09240241170462371,	Difference Score = 1.804073297946209,	Pipeline: RandomForestRegressor(UnderDominanceEncoder(HeterosisEncoder(input_matrix)), RandomForestRegressor__bootstrap=True, RandomForestRegressor__max_features=0.6500000000000001, RandomForestRegressor__min_samples_leaf=19, RandomForestRegressor__min_samples_split=20, RandomForestRegressor__n_estimators=100)

Test R^2 = 0.08845805837194609,	Difference Score = 1.9503164456044046,	Pipeline: RandomForestRegressor(HeterosisEncoder(HeterosisEncoder(input_matrix)), RandomForestRegressor__bootstrap=True, RandomForestRegressor__max_features=0.25, RandomForestRegressor__min_samples_leaf=16, RandomForestRegressor__min_samples_split=20, RandomForestRegressor__n_estimators=100)

Test R^2 = 0.08798914462164098,	Difference Score = 1.9711289908759186,	Pipeline: RandomForestRegressor(HeterosisEncoder(HeterosisEncoder(input_matrix)), RandomForestRegressor__bootstrap=True, RandomForestRegressor__max_features=0.25, RandomForestRegressor__min_samples_leaf=17, RandomForestRegressor__min_samples_split=20, RandomForestRegressor__n_estimators=100)

Test R^2 = 0.0849105508164979,	Difference Score = 2.0100845708830675,	Pipeline: RandomForestRegressor(HeterosisEncoder(HeterosisEncoder(input_matrix)), RandomForestRegressor__bootstrap=True, RandomForestRegressor__max_features=0.25, RandomForestRegressor__min_samples_leaf=19, RandomForestRegressor__min_samples_split=11, RandomForestRegressor__n_estimators=100)

Test R^2 = 0.07837938968757818,	Difference Score = 2.078185271627568,	Pipeline: RandomForestRegressor(HeterosisEncoder(input_matrix), RandomForestRegressor__bootstrap=True, RandomForestRegressor__max_features=0.2, RandomForestRegressor__min_samples_leaf=19, RandomForestRegressor__min_samples_split=12, RandomForestRegressor__n_estimators=100)

Test R^2 = 0.07389698552536828,	Difference Score = 2.2367517894881863,	Pipeline: RandomForestRegressor(UnderDominanceEncoder(HeterosisEncoder(input_matrix)), RandomForestRegressor__bootstrap=True, RandomForestRegressor__max_features=0.15000000000000002, RandomForestRegressor__min_samples_leaf=19, RandomForestRegressor__min_samples_split=20, RandomForestRegressor__n_estimators=100)

Test R^2 = 0.06584885667759965,	Difference Score = 2.239177487085749,	Pipeline: RandomForestRegressor(FeatureEncodingFrequencySelector(DominantEncoder(OverDominanceEncoder(input_matrix)), FeatureEncodingFrequencySelector__threshold=0.35), RandomForestRegressor__bootstrap=True, RandomForestRegressor__max_features=0.1, RandomForestRegressor__min_samples_leaf=16, RandomForestRegressor__min_samples_split=17, RandomForestRegressor__n_estimators=100)

Test R^2 = 0.06374741773865333,	Difference Score = 2.259139331160239,	Pipeline: RandomForestRegressor(FeatureEncodingFrequencySelector(OverDominanceEncoder(DominantEncoder(OverDominanceEncoder(input_matrix))), FeatureEncodingFrequencySelector__threshold=0.2), RandomForestRegressor__bootstrap=True, RandomForestRegressor__max_features=0.1, RandomForestRegressor__min_samples_leaf=16, RandomForestRegressor__min_samples_split=12, RandomForestRegressor__n_estimators=100)

Test R^2 = 0.05959957200716792,	Difference Score = 2.2782028876651417,	Pipeline: RandomForestRegressor(DominantEncoder(OverDominanceEncoder(input_matrix)), RandomForestRegressor__bootstrap=True, RandomForestRegressor__max_features=0.1, RandomForestRegressor__min_samples_leaf=16, RandomForestRegressor__min_samples_split=12, RandomForestRegressor__n_estimators=100)

Test R^2 = 0.05954910533513724,	Difference Score = 2.3459362801458843,	Pipeline: RandomForestRegressor(VarianceThreshold(DominantEncoder(OverDominanceEncoder(input_matrix)), VarianceThreshold__threshold=0.2), RandomForestRegressor__bootstrap=True, RandomForestRegressor__max_features=0.1, RandomForestRegressor__min_samples_leaf=19, RandomForestRegressor__min_samples_split=17, RandomForestRegressor__n_estimators=100)

Test R^2 = 0.05776680353581831,	Difference Score = 2.420328288426097,	Pipeline: RandomForestRegressor(HeterosisEncoder(input_matrix), RandomForestRegressor__bootstrap=True, RandomForestRegressor__max_features=0.05, RandomForestRegressor__min_samples_leaf=19, RandomForestRegressor__min_samples_split=20, RandomForestRegressor__n_estimators=100)

Test R^2 = 0.0572222445242887,	Difference Score = 2.42734554875591,	Pipeline: RandomForestRegressor(HeterosisEncoder(DominantEncoder(OverDominanceEncoder(input_matrix))), RandomForestRegressor__bootstrap=True, RandomForestRegressor__max_features=0.1, RandomForestRegressor__min_samples_leaf=19, RandomForestRegressor__min_samples_split=17, RandomForestRegressor__n_estimators=100)

Test R^2 = 0.05536965437654817,	Difference Score = 3.914528391315701,	Pipeline: DecisionTreeRegressor(HeterosisEncoder(SelectPercentile(VarianceThreshold(SelectPercentile(input_matrix, SelectPercentile__percentile=55), VarianceThreshold__threshold=0.3), SelectPercentile__percentile=65)), DecisionTreeRegressor__max_depth=3, DecisionTreeRegressor__min_samples_leaf=9, DecisionTreeRegressor__min_samples_split=15)

Test R^2 = 0.030850911236687817,	Difference Score = 4.311617007560114,	Pipeline: RandomForestRegressor(DominantEncoder(SelectPercentile(OverDominanceEncoder(input_matrix), SelectPercentile__percentile=10)), RandomForestRegressor__bootstrap=True, RandomForestRegressor__max_features=0.1, RandomForestRegressor__min_samples_leaf=16, RandomForestRegressor__min_samples_split=12, RandomForestRegressor__n_estimators=100)

Test R^2 = 0.027333365951504818,	Difference Score = 4.729079139230355,	Pipeline: DecisionTreeRegressor(input_matrix, DecisionTreeRegressor__max_depth=2, DecisionTreeRegressor__min_samples_leaf=5, DecisionTreeRegressor__min_samples_split=8)

Test R^2 = 0.016807707117026727,	Difference Score = 7.211805758381822,	Pipeline: LinearRegression(HeterosisEncoder(SelectPercentile(VarianceThreshold(VarianceThreshold(SelectPercentile(input_matrix, SelectPercentile__percentile=55), VarianceThreshold__threshold=0.15), VarianceThreshold__threshold=0.3), SelectPercentile__percentile=65)))

********************************************************************************************************************************************************************************
Entered Generation:  21
                                                                                
Generation 21 - Current Pareto Front:
                                                                                
Test R^2 = 0.10814754174386321,	Difference Score = 1.3728301206910578,	Pipeline: RandomForestRegressor(HeterosisEncoder(input_matrix), RandomForestRegressor__bootstrap=False, RandomForestRegressor__max_features=0.2, RandomForestRegressor__min_samples_leaf=3, RandomForestRegressor__min_samples_split=12, RandomForestRegressor__n_estimators=100)
                                                                                
Test R^2 = 0.10738722934179235,	Difference Score = 1.4458076751164448,	Pipeline: RandomForestRegressor(FeatureEncodingFrequencySelector(HeterosisEncoder(input_matrix), FeatureEncodingFrequencySelector__threshold=0.1), RandomForestRegressor__bootstrap=True, RandomForestRegressor__max_features=0.25, RandomForestRegressor__min_samples_leaf=3, RandomForestRegressor__min_samples_split=11, RandomForestRegressor__n_estimators=100)

Test R^2 = 0.10638213579537281,	Difference Score = 1.4472387804625528,	Pipeline: RandomForestRegressor(RecessiveEncoder(RecessiveEncoder(HeterosisEncoder(OverDominanceEncoder(HeterosisEncoder(input_matrix))))), RandomForestRegressor__bootstrap=True, RandomForestRegressor__max_features=0.25, RandomForestRegressor__min_samples_leaf=3, RandomForestRegressor__min_samples_split=11, RandomForestRegressor__n_estimators=100)

Test R^2 = 0.10601722539501424,	Difference Score = 1.519481910074644,	Pipeline: RandomForestRegressor(HeterosisEncoder(input_matrix), RandomForestRegressor__bootstrap=True, RandomForestRegressor__max_features=0.2, RandomForestRegressor__min_samples_leaf=3, RandomForestRegressor__min_samples_split=12, RandomForestRegressor__n_estimators=100)

Test R^2 = 0.103484641207642,	Difference Score = 1.6269066148254783,	Pipeline: RandomForestRegressor(HeterosisEncoder(HeterosisEncoder(input_matrix)), RandomForestRegressor__bootstrap=True, RandomForestRegressor__max_features=0.25, RandomForestRegressor__min_samples_leaf=1, RandomForestRegressor__min_samples_split=20, RandomForestRegressor__n_estimators=100)

Test R^2 = 0.10194548857369845,	Difference Score = 1.6447398926688601,	Pipeline: RandomForestRegressor(UnderDominanceEncoder(HeterosisEncoder(HeterosisEncoder(input_matrix))), RandomForestRegressor__bootstrap=True, RandomForestRegressor__max_features=0.25, RandomForestRegressor__min_samples_leaf=3, RandomForestRegressor__min_samples_split=20, RandomForestRegressor__n_estimators=100)

Test R^2 = 0.09766370238703004,	Difference Score = 1.6526689013043743,	Pipeline: RandomForestRegressor(HeterosisEncoder(input_matrix), RandomForestRegressor__bootstrap=True, RandomForestRegressor__max_features=0.4, RandomForestRegressor__min_samples_leaf=11, RandomForestRegressor__min_samples_split=5, RandomForestRegressor__n_estimators=100)

Test R^2 = 0.09736690079075094,	Difference Score = 1.683903802954888,	Pipeline: RandomForestRegressor(HeterosisEncoder(input_matrix), RandomForestRegressor__bootstrap=True, RandomForestRegressor__max_features=0.6500000000000001, RandomForestRegressor__min_samples_leaf=14, RandomForestRegressor__min_samples_split=20, RandomForestRegressor__n_estimators=100)

Test R^2 = 0.09606174695358771,	Difference Score = 1.730831815507526,	Pipeline: RandomForestRegressor(DominantEncoder(OverDominanceEncoder(input_matrix)), RandomForestRegressor__bootstrap=True, RandomForestRegressor__max_features=0.2, RandomForestRegressor__min_samples_leaf=8, RandomForestRegressor__min_samples_split=12, RandomForestRegressor__n_estimators=100)
Test R^2 = 0.09420198271649971,	Difference Score = 1.76095749502288,	Pipeline: RandomForestRegressor(UnderDominanceEncoder(HeterosisEncoder(input_matrix)), RandomForestRegressor__bootstrap=True, RandomForestRegressor__max_features=0.9000000000000001, RandomForestRegressor__min_samples_leaf=19, RandomForestRegressor__min_samples_split=12, RandomForestRegressor__n_estimators=100)

Test R^2 = 0.09315005468676418,	Difference Score = 1.7994548080742965,	Pipeline: RandomForestRegressor(HeterosisEncoder(input_matrix), RandomForestRegressor__bootstrap=True, RandomForestRegressor__max_features=0.35000000000000003, RandomForestRegressor__min_samples_leaf=14, RandomForestRegressor__min_samples_split=20, RandomForestRegressor__n_estimators=100)

Test R^2 = 0.09240241170462371,	Difference Score = 1.804073297946209,	Pipeline: RandomForestRegressor(UnderDominanceEncoder(HeterosisEncoder(input_matrix)), RandomForestRegressor__bootstrap=True, RandomForestRegressor__max_features=0.6500000000000001, RandomForestRegressor__min_samples_leaf=19, RandomForestRegressor__min_samples_split=20, RandomForestRegressor__n_estimators=100)

Test R^2 = 0.09015643166533005,	Difference Score = 1.8923702056519751,	Pipeline: RandomForestRegressor(HeterosisEncoder(HeterosisEncoder(input_matrix)), RandomForestRegressor__bootstrap=True, RandomForestRegressor__max_features=0.25, RandomForestRegressor__min_samples_leaf=14, RandomForestRegressor__min_samples_split=20, RandomForestRegressor__n_estimators=100)

Test R^2 = 0.08845805837194609,	Difference Score = 1.9503164456044046,	Pipeline: RandomForestRegressor(HeterosisEncoder(HeterosisEncoder(input_matrix)), RandomForestRegressor__bootstrap=True, RandomForestRegressor__max_features=0.25, RandomForestRegressor__min_samples_leaf=16, RandomForestRegressor__min_samples_split=20, RandomForestRegressor__n_estimators=100)

Test R^2 = 0.08798914462164098,	Difference Score = 1.9711289908759186,	Pipeline: RandomForestRegressor(HeterosisEncoder(HeterosisEncoder(input_matrix)), RandomForestRegressor__bootstrap=True, RandomForestRegressor__max_features=0.25, RandomForestRegressor__min_samples_leaf=17, RandomForestRegressor__min_samples_split=20, RandomForestRegressor__n_estimators=100)

Test R^2 = 0.0849105508164979,	Difference Score = 2.0100845708830675,	Pipeline: RandomForestRegressor(HeterosisEncoder(HeterosisEncoder(input_matrix)), RandomForestRegressor__bootstrap=True, RandomForestRegressor__max_features=0.25, RandomForestRegressor__min_samples_leaf=19, RandomForestRegressor__min_samples_split=11, RandomForestRegressor__n_estimators=100)

Test R^2 = 0.08166118442747616,	Difference Score = 2.086880993996977,	Pipeline: RandomForestRegressor(VarianceThreshold(HeterosisEncoder(HeterosisEncoder(input_matrix)), VarianceThreshold__threshold=0.0), RandomForestRegressor__bootstrap=True, RandomForestRegressor__max_features=0.2, RandomForestRegressor__min_samples_leaf=18, RandomForestRegressor__min_samples_split=12, RandomForestRegressor__n_estimators=100)

Test R^2 = 0.07389698552536828,	Difference Score = 2.2367517894881863,	Pipeline: RandomForestRegressor(UnderDominanceEncoder(HeterosisEncoder(input_matrix)), RandomForestRegressor__bootstrap=True, RandomForestRegressor__max_features=0.15000000000000002, RandomForestRegressor__min_samples_leaf=19, RandomForestRegressor__min_samples_split=20, RandomForestRegressor__n_estimators=100)

Test R^2 = 0.06584885667759965,	Difference Score = 2.239177487085749,	Pipeline: RandomForestRegressor(FeatureEncodingFrequencySelector(DominantEncoder(OverDominanceEncoder(input_matrix)), FeatureEncodingFrequencySelector__threshold=0.35), RandomForestRegressor__bootstrap=True, RandomForestRegressor__max_features=0.1, RandomForestRegressor__min_samples_leaf=16, RandomForestRegressor__min_samples_split=17, RandomForestRegressor__n_estimators=100)

Test R^2 = 0.06374741773865333,	Difference Score = 2.259139331160239,	Pipeline: RandomForestRegressor(FeatureEncodingFrequencySelector(OverDominanceEncoder(DominantEncoder(OverDominanceEncoder(input_matrix))), FeatureEncodingFrequencySelector__threshold=0.2), RandomForestRegressor__bootstrap=True, RandomForestRegressor__max_features=0.1, RandomForestRegressor__min_samples_leaf=16, RandomForestRegressor__min_samples_split=12, RandomForestRegressor__n_estimators=100)

Test R^2 = 0.05959957200716792,	Difference Score = 2.2782028876651417,	Pipeline: RandomForestRegressor(DominantEncoder(OverDominanceEncoder(input_matrix)), RandomForestRegressor__bootstrap=True, RandomForestRegressor__max_features=0.1, RandomForestRegressor__min_samples_leaf=16, RandomForestRegressor__min_samples_split=12, RandomForestRegressor__n_estimators=100)

Test R^2 = 0.05954910533513724,	Difference Score = 2.3459362801458843,	Pipeline: RandomForestRegressor(VarianceThreshold(DominantEncoder(OverDominanceEncoder(input_matrix)), VarianceThreshold__threshold=0.2), RandomForestRegressor__bootstrap=True, RandomForestRegressor__max_features=0.1, RandomForestRegressor__min_samples_leaf=19, RandomForestRegressor__min_samples_split=17, RandomForestRegressor__n_estimators=100)

Test R^2 = 0.05776680353581831,	Difference Score = 2.420328288426097,	Pipeline: RandomForestRegressor(HeterosisEncoder(input_matrix), RandomForestRegressor__bootstrap=True, RandomForestRegressor__max_features=0.05, RandomForestRegressor__min_samples_leaf=19, RandomForestRegressor__min_samples_split=20, RandomForestRegressor__n_estimators=100)

Test R^2 = 0.0572222445242887,	Difference Score = 2.42734554875591,	Pipeline: RandomForestRegressor(HeterosisEncoder(DominantEncoder(OverDominanceEncoder(input_matrix))), RandomForestRegressor__bootstrap=True, RandomForestRegressor__max_features=0.1, RandomForestRegressor__min_samples_leaf=19, RandomForestRegressor__min_samples_split=17, RandomForestRegressor__n_estimators=100)

Test R^2 = 0.05536965437654817,	Difference Score = 3.914528391315701,	Pipeline: DecisionTreeRegressor(HeterosisEncoder(SelectPercentile(VarianceThreshold(SelectPercentile(input_matrix, SelectPercentile__percentile=55), VarianceThreshold__threshold=0.3), SelectPercentile__percentile=65)), DecisionTreeRegressor__max_depth=3, DecisionTreeRegressor__min_samples_leaf=9, DecisionTreeRegressor__min_samples_split=15)

Test R^2 = 0.051144137186138305,	Difference Score = 4.683998074610716,	Pipeline: DecisionTreeRegressor(HeterosisEncoder(SelectPercentile(VarianceThreshold(SelectPercentile(input_matrix, SelectPercentile__percentile=55), VarianceThreshold__threshold=0.3), SelectPercentile__percentile=65)), DecisionTreeRegressor__max_depth=4, DecisionTreeRegressor__min_samples_leaf=1, DecisionTreeRegressor__min_samples_split=14)

Test R^2 = 0.027333365951504818,	Difference Score = 4.729079139230355,	Pipeline: DecisionTreeRegressor(input_matrix, DecisionTreeRegressor__max_depth=2, DecisionTreeRegressor__min_samples_leaf=5, DecisionTreeRegressor__min_samples_split=8)

Test R^2 = 0.016807707117026727,	Difference Score = 7.211805758381822,	Pipeline: LinearRegression(HeterosisEncoder(SelectPercentile(VarianceThreshold(VarianceThreshold(SelectPercentile(input_matrix, SelectPercentile__percentile=55), VarianceThreshold__threshold=0.15), VarianceThreshold__threshold=0.3), SelectPercentile__percentile=65)))

********************************************************************************************************************************************************************************

Entered Generation:  22
                                                                                
Generation 22 - Current Pareto Front:


Test R^2 = 0.10814754174386321,	Difference Score = 1.3728301206910578,	Pipeline: RandomForestRegressor(HeterosisEncoder(input_matrix), RandomForestRegressor__bootstrap=False, RandomForestRegressor__max_features=0.2, RandomForestRegressor__min_samples_leaf=3, RandomForestRegressor__min_samples_split=12, RandomForestRegressor__n_estimators=100)
                                                                                
Test R^2 = 0.10738722934179235,	Difference Score = 1.4458076751164448,	Pipeline: RandomForestRegressor(FeatureEncodingFrequencySelector(HeterosisEncoder(input_matrix), FeatureEncodingFrequencySelector__threshold=0.1), RandomForestRegressor__bootstrap=True, RandomForestRegressor__max_features=0.25, RandomForestRegressor__min_samples_leaf=3, RandomForestRegressor__min_samples_split=11, RandomForestRegressor__n_estimators=100)

Test R^2 = 0.10638213579537281,	Difference Score = 1.4472387804625528,	Pipeline: RandomForestRegressor(RecessiveEncoder(RecessiveEncoder(HeterosisEncoder(OverDominanceEncoder(HeterosisEncoder(input_matrix))))), RandomForestRegressor__bootstrap=True, RandomForestRegressor__max_features=0.25, RandomForestRegressor__min_samples_leaf=3, RandomForestRegressor__min_samples_split=11, RandomForestRegressor__n_estimators=100)

Test R^2 = 0.10601722539501424,	Difference Score = 1.519481910074644,	Pipeline: RandomForestRegressor(HeterosisEncoder(input_matrix), RandomForestRegressor__bootstrap=True, RandomForestRegressor__max_features=0.2, RandomForestRegressor__min_samples_leaf=3, RandomForestRegressor__min_samples_split=12, RandomForestRegressor__n_estimators=100)

Test R^2 = 0.103484641207642,	Difference Score = 1.6269066148254783,	Pipeline: RandomForestRegressor(HeterosisEncoder(HeterosisEncoder(input_matrix)), RandomForestRegressor__bootstrap=True, RandomForestRegressor__max_features=0.25, RandomForestRegressor__min_samples_leaf=1, RandomForestRegressor__min_samples_split=20, RandomForestRegressor__n_estimators=100)

Test R^2 = 0.10194548857369845,	Difference Score = 1.6447398926688601,	Pipeline: RandomForestRegressor(UnderDominanceEncoder(HeterosisEncoder(HeterosisEncoder(input_matrix))), RandomForestRegressor__bootstrap=True, RandomForestRegressor__max_features=0.25, RandomForestRegressor__min_samples_leaf=3, RandomForestRegressor__min_samples_split=20, RandomForestRegressor__n_estimators=100)

Test R^2 = 0.09766370238703004,	Difference Score = 1.6526689013043743,	Pipeline: RandomForestRegressor(HeterosisEncoder(input_matrix), RandomForestRegressor__bootstrap=True, RandomForestRegressor__max_features=0.4, RandomForestRegressor__min_samples_leaf=11, RandomForestRegressor__min_samples_split=5, RandomForestRegressor__n_estimators=100)

Test R^2 = 0.09736690079075094,	Difference Score = 1.683903802954888,	Pipeline: RandomForestRegressor(HeterosisEncoder(input_matrix), RandomForestRegressor__bootstrap=True, RandomForestRegressor__max_features=0.6500000000000001, RandomForestRegressor__min_samples_leaf=14, RandomForestRegressor__min_samples_split=20, RandomForestRegressor__n_estimators=100)

Test R^2 = 0.09606174695358771,	Difference Score = 1.730831815507526,	Pipeline: RandomForestRegressor(DominantEncoder(OverDominanceEncoder(input_matrix)), RandomForestRegressor__bootstrap=True, RandomForestRegressor__max_features=0.2, RandomForestRegressor__min_samples_leaf=8, RandomForestRegressor__min_samples_split=12, RandomForestRegressor__n_estimators=100)

Test R^2 = 0.09539548170579781,	Difference Score = 1.7551896118434824,	Pipeline: RandomForestRegressor(UnderDominanceEncoder(HeterosisEncoder(input_matrix)), RandomForestRegressor__bootstrap=True, RandomForestRegressor__max_features=1.0, RandomForestRegressor__min_samples_leaf=19, RandomForestRegressor__min_samples_split=20, RandomForestRegressor__n_estimators=100)

Test R^2 = 0.09420198271649971,	Difference Score = 1.76095749502288,	Pipeline: RandomForestRegressor(UnderDominanceEncoder(HeterosisEncoder(input_matrix)), RandomForestRegressor__bootstrap=True, RandomForestRegressor__max_features=0.9000000000000001, RandomForestRegressor__min_samples_leaf=19, RandomForestRegressor__min_samples_split=12, RandomForestRegressor__n_estimators=100)

Test R^2 = 0.09315005468676418,	Difference Score = 1.7994548080742965,	Pipeline: RandomForestRegressor(HeterosisEncoder(input_matrix), RandomForestRegressor__bootstrap=True, RandomForestRegressor__max_features=0.35000000000000003, RandomForestRegressor__min_samples_leaf=14, RandomForestRegressor__min_samples_split=20, RandomForestRegressor__n_estimators=100)

Test R^2 = 0.09240241170462371,	Difference Score = 1.804073297946209,	Pipeline: RandomForestRegressor(UnderDominanceEncoder(HeterosisEncoder(input_matrix)), RandomForestRegressor__bootstrap=True, RandomForestRegressor__max_features=0.6500000000000001, RandomForestRegressor__min_samples_leaf=19, RandomForestRegressor__min_samples_split=20, RandomForestRegressor__n_estimators=100)
                                                                                
Test R^2 = 0.09015643166533005,	Difference Score = 1.8923702056519751,	Pipeline: RandomForestRegressor(HeterosisEncoder(HeterosisEncoder(input_matrix)), RandomForestRegressor__bootstrap=True, RandomForestRegressor__max_features=0.25, RandomForestRegressor__min_samples_leaf=14, RandomForestRegressor__min_samples_split=20, RandomForestRegressor__n_estimators=100)

Test R^2 = 0.08845805837194609,	Difference Score = 1.9503164456044046,	Pipeline: RandomForestRegressor(HeterosisEncoder(HeterosisEncoder(input_matrix)), RandomForestRegressor__bootstrap=True, RandomForestRegressor__max_features=0.25, RandomForestRegressor__min_samples_leaf=16, RandomForestRegressor__min_samples_split=20, RandomForestRegressor__n_estimators=100)

Test R^2 = 0.08798914462164098,	Difference Score = 1.9711289908759186,	Pipeline: RandomForestRegressor(HeterosisEncoder(HeterosisEncoder(input_matrix)), RandomForestRegressor__bootstrap=True, RandomForestRegressor__max_features=0.25, RandomForestRegressor__min_samples_leaf=17, RandomForestRegressor__min_samples_split=20, RandomForestRegressor__n_estimators=100)

Test R^2 = 0.0849105508164979,	Difference Score = 2.0100845708830675,	Pipeline: RandomForestRegressor(HeterosisEncoder(HeterosisEncoder(input_matrix)), RandomForestRegressor__bootstrap=True, RandomForestRegressor__max_features=0.25, RandomForestRegressor__min_samples_leaf=19, RandomForestRegressor__min_samples_split=11, RandomForestRegressor__n_estimators=100)

Test R^2 = 0.08166118442747616,	Difference Score = 2.086880993996977,	Pipeline: RandomForestRegressor(VarianceThreshold(HeterosisEncoder(HeterosisEncoder(input_matrix)), VarianceThreshold__threshold=0.0), RandomForestRegressor__bootstrap=True, RandomForestRegressor__max_features=0.2, RandomForestRegressor__min_samples_leaf=18, RandomForestRegressor__min_samples_split=12, RandomForestRegressor__n_estimators=100)

Test R^2 = 0.07389698552536828,	Difference Score = 2.2367517894881863,	Pipeline: RandomForestRegressor(UnderDominanceEncoder(HeterosisEncoder(input_matrix)), RandomForestRegressor__bootstrap=True, RandomForestRegressor__max_features=0.15000000000000002, RandomForestRegressor__min_samples_leaf=19, RandomForestRegressor__min_samples_split=20, RandomForestRegressor__n_estimators=100)

Test R^2 = 0.06584885667759965,	Difference Score = 2.239177487085749,	Pipeline: RandomForestRegressor(FeatureEncodingFrequencySelector(DominantEncoder(OverDominanceEncoder(input_matrix)), FeatureEncodingFrequencySelector__threshold=0.35), RandomForestRegressor__bootstrap=True, RandomForestRegressor__max_features=0.1, RandomForestRegressor__min_samples_leaf=16, RandomForestRegressor__min_samples_split=17, RandomForestRegressor__n_estimators=100)

Test R^2 = 0.06450062521726863,	Difference Score = 2.2986781348945646,	Pipeline: RandomForestRegressor(FeatureEncodingFrequencySelector(DominantEncoder(OverDominanceEncoder(DominantEncoder(OverDominanceEncoder(input_matrix)))), FeatureEncodingFrequencySelector__threshold=0.35), RandomForestRegressor__bootstrap=True, RandomForestRegressor__max_features=0.1, RandomForestRegressor__min_samples_leaf=16, RandomForestRegressor__min_samples_split=12, RandomForestRegressor__n_estimators=100)

Test R^2 = 0.05954910533513724,	Difference Score = 2.3459362801458843,	Pipeline: RandomForestRegressor(VarianceThreshold(DominantEncoder(OverDominanceEncoder(input_matrix)), VarianceThreshold__threshold=0.2), RandomForestRegressor__bootstrap=True, RandomForestRegressor__max_features=0.1, RandomForestRegressor__min_samples_leaf=19, RandomForestRegressor__min_samples_split=17, RandomForestRegressor__n_estimators=100)

Test R^2 = 0.05776680353581831,	Difference Score = 2.420328288426097,	Pipeline: RandomForestRegressor(HeterosisEncoder(input_matrix), RandomForestRegressor__bootstrap=True, RandomForestRegressor__max_features=0.05, RandomForestRegressor__min_samples_leaf=19, RandomForestRegressor__min_samples_split=20, RandomForestRegressor__n_estimators=100)

Test R^2 = 0.0572222445242887,	Difference Score = 2.42734554875591,	Pipeline: RandomForestRegressor(HeterosisEncoder(DominantEncoder(OverDominanceEncoder(input_matrix))), RandomForestRegressor__bootstrap=True, RandomForestRegressor__max_features=0.1, RandomForestRegressor__min_samples_leaf=19, RandomForestRegressor__min_samples_split=17, RandomForestRegressor__n_estimators=100)

Test R^2 = 0.05536965437654817,	Difference Score = 3.914528391315701,	Pipeline: DecisionTreeRegressor(HeterosisEncoder(SelectPercentile(VarianceThreshold(SelectPercentile(input_matrix, SelectPercentile__percentile=55), VarianceThreshold__threshold=0.3), SelectPercentile__percentile=65)), DecisionTreeRegressor__max_depth=3, DecisionTreeRegressor__min_samples_leaf=9, DecisionTreeRegressor__min_samples_split=15)

Test R^2 = 0.051144137186138305,	Difference Score = 4.683998074610716,	Pipeline: DecisionTreeRegressor(HeterosisEncoder(SelectPercentile(VarianceThreshold(SelectPercentile(input_matrix, SelectPercentile__percentile=55), VarianceThreshold__threshold=0.3), SelectPercentile__percentile=65)), DecisionTreeRegressor__max_depth=4, DecisionTreeRegressor__min_samples_leaf=1, DecisionTreeRegressor__min_samples_split=14)

Test R^2 = 0.027333365951504818,	Difference Score = 4.729079139230355,	Pipeline: DecisionTreeRegressor(input_matrix, DecisionTreeRegressor__max_depth=2, DecisionTreeRegressor__min_samples_leaf=5, DecisionTreeRegressor__min_samples_split=8)

Test R^2 = 0.016807707117026727,	Difference Score = 7.211805758381822,	Pipeline: LinearRegression(HeterosisEncoder(SelectPercentile(VarianceThreshold(VarianceThreshold(SelectPercentile(input_matrix, SelectPercentile__percentile=55), VarianceThreshold__threshold=0.15), VarianceThreshold__threshold=0.3), SelectPercentile__percentile=65)))

*************************************************************************************************************************************************************************
Entered Generation:  23
                                                                                
Generation 23 - Current Pareto Front:
                                                                                
Test R^2 = 0.10814754174386321,	Difference Score = 1.3728301206910578,	Pipeline: RandomForestRegressor(HeterosisEncoder(input_matrix), RandomForestRegressor__bootstrap=False, RandomForestRegressor__max_features=0.2, RandomForestRegressor__min_samples_leaf=3, RandomForestRegressor__min_samples_split=12, RandomForestRegressor__n_estimators=100)

Test R^2 = 0.10738722934179235,	Difference Score = 1.4458076751164448,	Pipeline: RandomForestRegressor(FeatureEncodingFrequencySelector(HeterosisEncoder(input_matrix), FeatureEncodingFrequencySelector__threshold=0.1), RandomForestRegressor__bootstrap=True, RandomForestRegressor__max_features=0.25, RandomForestRegressor__min_samples_leaf=3, RandomForestRegressor__min_samples_split=11, RandomForestRegressor__n_estimators=100)

Test R^2 = 0.10638213579537281,	Difference Score = 1.4472387804625528,	Pipeline: RandomForestRegressor(RecessiveEncoder(RecessiveEncoder(HeterosisEncoder(OverDominanceEncoder(HeterosisEncoder(input_matrix))))), RandomForestRegressor__bootstrap=True, RandomForestRegressor__max_features=0.25, RandomForestRegressor__min_samples_leaf=3, RandomForestRegressor__min_samples_split=11, RandomForestRegressor__n_estimators=100)

Test R^2 = 0.10601722539501424,	Difference Score = 1.519481910074644,	Pipeline: RandomForestRegressor(HeterosisEncoder(input_matrix), RandomForestRegressor__bootstrap=True, RandomForestRegressor__max_features=0.2, RandomForestRegressor__min_samples_leaf=3, RandomForestRegressor__min_samples_split=12, RandomForestRegressor__n_estimators=100)

Test R^2 = 0.103484641207642,	Difference Score = 1.6269066148254783,	Pipeline: RandomForestRegressor(HeterosisEncoder(HeterosisEncoder(input_matrix)), RandomForestRegressor__bootstrap=True, RandomForestRegressor__max_features=0.25, RandomForestRegressor__min_samples_leaf=1, RandomForestRegressor__min_samples_split=20, RandomForestRegressor__n_estimators=100)

Test R^2 = 0.10194548857369845,	Difference Score = 1.6447398926688601,	Pipeline: RandomForestRegressor(UnderDominanceEncoder(HeterosisEncoder(HeterosisEncoder(input_matrix))), RandomForestRegressor__bootstrap=True, RandomForestRegressor__max_features=0.25, RandomForestRegressor__min_samples_leaf=3, RandomForestRegressor__min_samples_split=20, RandomForestRegressor__n_estimators=100)

Test R^2 = 0.09766370238703004,	Difference Score = 1.6526689013043743,	Pipeline: RandomForestRegressor(HeterosisEncoder(input_matrix), RandomForestRegressor__bootstrap=True, RandomForestRegressor__max_features=0.4, RandomForestRegressor__min_samples_leaf=11, RandomForestRegressor__min_samples_split=5, RandomForestRegressor__n_estimators=100)

Test R^2 = 0.09736690079075094,	Difference Score = 1.683903802954888,	Pipeline: RandomForestRegressor(HeterosisEncoder(input_matrix), RandomForestRegressor__bootstrap=True, RandomForestRegressor__max_features=0.6500000000000001, RandomForestRegressor__min_samples_leaf=14, RandomForestRegressor__min_samples_split=20, RandomForestRegressor__n_estimators=100)

Test R^2 = 0.09606174695358771,	Difference Score = 1.730831815507526,	Pipeline: RandomForestRegressor(DominantEncoder(OverDominanceEncoder(input_matrix)), RandomForestRegressor__bootstrap=True, RandomForestRegressor__max_features=0.2, RandomForestRegressor__min_samples_leaf=8, RandomForestRegressor__min_samples_split=12, RandomForestRegressor__n_estimators=100)

Test R^2 = 0.09539548170579781,	Difference Score = 1.7551896118434824,	Pipeline: RandomForestRegressor(UnderDominanceEncoder(HeterosisEncoder(input_matrix)), RandomForestRegressor__bootstrap=True, RandomForestRegressor__max_features=1.0, RandomForestRegressor__min_samples_leaf=19, RandomForestRegressor__min_samples_split=20, RandomForestRegressor__n_estimators=100)

Test R^2 = 0.09420198271649971,	Difference Score = 1.76095749502288,	Pipeline: RandomForestRegressor(UnderDominanceEncoder(HeterosisEncoder(input_matrix)), RandomForestRegressor__bootstrap=True, RandomForestRegressor__max_features=0.9000000000000001, RandomForestRegressor__min_samples_leaf=19, RandomForestRegressor__min_samples_split=12, RandomForestRegressor__n_estimators=100)

Test R^2 = 0.09315005468676418,	Difference Score = 1.7994548080742965,	Pipeline: RandomForestRegressor(HeterosisEncoder(input_matrix), RandomForestRegressor__bootstrap=True, RandomForestRegressor__max_features=0.35000000000000003, RandomForestRegressor__min_samples_leaf=14, RandomForestRegressor__min_samples_split=20, RandomForestRegressor__n_estimators=100)

Test R^2 = 0.09240241170462371,	Difference Score = 1.804073297946209,	Pipeline: RandomForestRegressor(UnderDominanceEncoder(HeterosisEncoder(input_matrix)), RandomForestRegressor__bootstrap=True, RandomForestRegressor__max_features=0.6500000000000001, RandomForestRegressor__min_samples_leaf=19, RandomForestRegressor__min_samples_split=20, RandomForestRegressor__n_estimators=100)

Test R^2 = 0.09088529016533953,	Difference Score = 1.8209844501908687,	Pipeline: RandomForestRegressor(OverDominanceEncoder(HeterosisEncoder(DominantEncoder(OverDominanceEncoder(input_matrix)))), RandomForestRegressor__bootstrap=True, RandomForestRegressor__max_features=0.6000000000000001, RandomForestRegressor__min_samples_leaf=19, RandomForestRegressor__min_samples_split=12, RandomForestRegressor__n_estimators=100)

Test R^2 = 0.09015643166533005,	Difference Score = 1.8923702056519751,	Pipeline: RandomForestRegressor(HeterosisEncoder(HeterosisEncoder(input_matrix)), RandomForestRegressor__bootstrap=True, RandomForestRegressor__max_features=0.25, RandomForestRegressor__min_samples_leaf=14, RandomForestRegressor__min_samples_split=20, RandomForestRegressor__n_estimators=100)

Test R^2 = 0.08845805837194609,	Difference Score = 1.9503164456044046,	Pipeline: RandomForestRegressor(HeterosisEncoder(HeterosisEncoder(input_matrix)), RandomForestRegressor__bootstrap=True, RandomForestRegressor__max_features=0.25, RandomForestRegressor__min_samples_leaf=16, RandomForestRegressor__min_samples_split=20, RandomForestRegressor__n_estimators=100)

Test R^2 = 0.08798914462164098,	Difference Score = 1.9711289908759186,	Pipeline: RandomForestRegressor(HeterosisEncoder(HeterosisEncoder(input_matrix)), RandomForestRegressor__bootstrap=True, RandomForestRegressor__max_features=0.25, RandomForestRegressor__min_samples_leaf=17, RandomForestRegressor__min_samples_split=20, RandomForestRegressor__n_estimators=100)

Test R^2 = 0.0849105508164979,	Difference Score = 2.0100845708830675,	Pipeline: RandomForestRegressor(HeterosisEncoder(HeterosisEncoder(input_matrix)), RandomForestRegressor__bootstrap=True, RandomForestRegressor__max_features=0.25, RandomForestRegressor__min_samples_leaf=19, RandomForestRegressor__min_samples_split=11, RandomForestRegressor__n_estimators=100)

Test R^2 = 0.08166118442747616,	Difference Score = 2.086880993996977,	Pipeline: RandomForestRegressor(VarianceThreshold(HeterosisEncoder(HeterosisEncoder(input_matrix)), VarianceThreshold__threshold=0.0), RandomForestRegressor__bootstrap=True, RandomForestRegressor__max_features=0.2, RandomForestRegressor__min_samples_leaf=18, RandomForestRegressor__min_samples_split=12, RandomForestRegressor__n_estimators=100)

Test R^2 = 0.07389698552536828,	Difference Score = 2.2367517894881863,	Pipeline: RandomForestRegressor(UnderDominanceEncoder(HeterosisEncoder(input_matrix)), RandomForestRegressor__bootstrap=True, RandomForestRegressor__max_features=0.15000000000000002, RandomForestRegressor__min_samples_leaf=19, RandomForestRegressor__min_samples_split=20, RandomForestRegressor__n_estimators=100)

Test R^2 = 0.06584885667759965,	Difference Score = 2.239177487085749,	Pipeline: RandomForestRegressor(FeatureEncodingFrequencySelector(DominantEncoder(OverDominanceEncoder(input_matrix)), FeatureEncodingFrequencySelector__threshold=0.35), RandomForestRegressor__bootstrap=True, RandomForestRegressor__max_features=0.1, RandomForestRegressor__min_samples_leaf=16, RandomForestRegressor__min_samples_split=17, RandomForestRegressor__n_estimators=100)

Test R^2 = 0.06450062521726863,	Difference Score = 2.2986781348945646,	Pipeline: RandomForestRegressor(FeatureEncodingFrequencySelector(DominantEncoder(OverDominanceEncoder(DominantEncoder(OverDominanceEncoder(input_matrix)))), FeatureEncodingFrequencySelector__threshold=0.35), RandomForestRegressor__bootstrap=True, RandomForestRegressor__max_features=0.1, RandomForestRegressor__min_samples_leaf=16, RandomForestRegressor__min_samples_split=12, RandomForestRegressor__n_estimators=100)

Test R^2 = 0.062326685275460925,	Difference Score = 2.4041495186502253,	Pipeline: RandomForestRegressor(FeatureEncodingFrequencySelector(OverDominanceEncoder(DominantEncoder(OverDominanceEncoder(input_matrix))), FeatureEncodingFrequencySelector__threshold=0.35), RandomForestRegressor__bootstrap=True, RandomForestRegressor__max_features=0.1, RandomForestRegressor__min_samples_leaf=19, RandomForestRegressor__min_samples_split=17, RandomForestRegressor__n_estimators=100)

Test R^2 = 0.05776680353581831,	Difference Score = 2.420328288426097,	Pipeline: RandomForestRegressor(HeterosisEncoder(input_matrix), RandomForestRegressor__bootstrap=True, RandomForestRegressor__max_features=0.05, RandomForestRegressor__min_samples_leaf=19, RandomForestRegressor__min_samples_split=20, RandomForestRegressor__n_estimators=100)

Test R^2 = 0.0572222445242887,	Difference Score = 2.42734554875591,	Pipeline: RandomForestRegressor(HeterosisEncoder(DominantEncoder(OverDominanceEncoder(input_matrix))), RandomForestRegressor__bootstrap=True, RandomForestRegressor__max_features=0.1, RandomForestRegressor__min_samples_leaf=19, RandomForestRegressor__min_samples_split=17, RandomForestRegressor__n_estimators=100)

Test R^2 = 0.05536965437654817,	Difference Score = 3.914528391315701,	Pipeline: DecisionTreeRegressor(HeterosisEncoder(SelectPercentile(VarianceThreshold(SelectPercentile(input_matrix, SelectPercentile__percentile=55), VarianceThreshold__threshold=0.3), SelectPercentile__percentile=65)), DecisionTreeRegressor__max_depth=3, DecisionTreeRegressor__min_samples_leaf=9, DecisionTreeRegressor__min_samples_split=15)

Test R^2 = 0.051144137186138305,	Difference Score = 4.683998074610716,	Pipeline: DecisionTreeRegressor(HeterosisEncoder(SelectPercentile(VarianceThreshold(SelectPercentile(input_matrix, SelectPercentile__percentile=55), VarianceThreshold__threshold=0.3), SelectPercentile__percentile=65)), DecisionTreeRegressor__max_depth=4, DecisionTreeRegressor__min_samples_leaf=1, DecisionTreeRegressor__min_samples_split=14)

Test R^2 = 0.027333365951504818,	Difference Score = 4.729079139230355,	Pipeline: DecisionTreeRegressor(input_matrix, DecisionTreeRegressor__max_depth=2, DecisionTreeRegressor__min_samples_leaf=5, DecisionTreeRegressor__min_samples_split=8)

Test R^2 = 0.016807707117026727,	Difference Score = 7.211805758381822,	Pipeline: LinearRegression(HeterosisEncoder(SelectPercentile(VarianceThreshold(VarianceThreshold(SelectPercentile(input_matrix, SelectPercentile__percentile=55), VarianceThreshold__threshold=0.15), VarianceThreshold__threshold=0.3), SelectPercentile__percentile=65)))

*******************************************************************************************************************************************************************************
Entered Generation:  24
                                                                                
Generation 24 - Current Pareto Front:

                                                                                
Test R^2 = 0.10814754174386321,	Difference Score = 1.3728301206910578,	Pipeline: RandomForestRegressor(HeterosisEncoder(input_matrix), RandomForestRegressor__bootstrap=False, RandomForestRegressor__max_features=0.2, RandomForestRegressor__min_samples_leaf=3, RandomForestRegressor__min_samples_split=12, RandomForestRegressor__n_estimators=100)

Test R^2 = 0.10738722934179235,	Difference Score = 1.4458076751164448,	Pipeline: RandomForestRegressor(FeatureEncodingFrequencySelector(HeterosisEncoder(input_matrix), FeatureEncodingFrequencySelector__threshold=0.1), RandomForestRegressor__bootstrap=True, RandomForestRegressor__max_features=0.25, RandomForestRegressor__min_samples_leaf=3, RandomForestRegressor__min_samples_split=11, RandomForestRegressor__n_estimators=100)

Test R^2 = 0.10638213579537281,	Difference Score = 1.4472387804625528,	Pipeline: RandomForestRegressor(RecessiveEncoder(RecessiveEncoder(HeterosisEncoder(OverDominanceEncoder(HeterosisEncoder(input_matrix))))), RandomForestRegressor__bootstrap=True, RandomForestRegressor__max_features=0.25, RandomForestRegressor__min_samples_leaf=3, RandomForestRegressor__min_samples_split=11, RandomForestRegressor__n_estimators=100)
                                                                                
Test R^2 = 0.10601722539501424,	Difference Score = 1.519481910074644,	Pipeline: RandomForestRegressor(HeterosisEncoder(input_matrix), RandomForestRegressor__bootstrap=True, RandomForestRegressor__max_features=0.2, RandomForestRegressor__min_samples_leaf=3, RandomForestRegressor__min_samples_split=12, RandomForestRegressor__n_estimators=100)

Test R^2 = 0.103484641207642,	Difference Score = 1.6269066148254783,	Pipeline: RandomForestRegressor(HeterosisEncoder(HeterosisEncoder(input_matrix)), RandomForestRegressor__bootstrap=True, RandomForestRegressor__max_features=0.25, RandomForestRegressor__min_samples_leaf=1, RandomForestRegressor__min_samples_split=20, RandomForestRegressor__n_estimators=100)
                                                                                
Test R^2 = 0.10194548857369845,	Difference Score = 1.6447398926688601,	Pipeline: RandomForestRegressor(UnderDominanceEncoder(HeterosisEncoder(HeterosisEncoder(input_matrix))), RandomForestRegressor__bootstrap=True, RandomForestRegressor__max_features=0.25, RandomForestRegressor__min_samples_leaf=3, RandomForestRegressor__min_samples_split=20, RandomForestRegressor__n_estimators=100)

Test R^2 = 0.09766370238703004,	Difference Score = 1.6526689013043743,	Pipeline: RandomForestRegressor(HeterosisEncoder(input_matrix), RandomForestRegressor__bootstrap=True, RandomForestRegressor__max_features=0.4, RandomForestRegressor__min_samples_leaf=11, RandomForestRegressor__min_samples_split=5, RandomForestRegressor__n_estimators=100)

Test R^2 = 0.09736690079075094,	Difference Score = 1.683903802954888,	Pipeline: RandomForestRegressor(HeterosisEncoder(input_matrix), RandomForestRegressor__bootstrap=True, RandomForestRegressor__max_features=0.6500000000000001, RandomForestRegressor__min_samples_leaf=14, RandomForestRegressor__min_samples_split=20, RandomForestRegressor__n_estimators=100)

Test R^2 = 0.09606174695358771,	Difference Score = 1.730831815507526,	Pipeline: RandomForestRegressor(DominantEncoder(OverDominanceEncoder(input_matrix)), RandomForestRegressor__bootstrap=True, RandomForestRegressor__max_features=0.2, RandomForestRegressor__min_samples_leaf=8, RandomForestRegressor__min_samples_split=12, RandomForestRegressor__n_estimators=100)

Test R^2 = 0.09539548170579781,	Difference Score = 1.7551896118434824,	Pipeline: RandomForestRegressor(UnderDominanceEncoder(HeterosisEncoder(input_matrix)), RandomForestRegressor__bootstrap=True, RandomForestRegressor__max_features=1.0, RandomForestRegressor__min_samples_leaf=19, RandomForestRegressor__min_samples_split=20, RandomForestRegressor__n_estimators=100)

Test R^2 = 0.09457959981489206,	Difference Score = 1.7810154129513158,	Pipeline: RandomForestRegressor(HeterosisEncoder(input_matrix), RandomForestRegressor__bootstrap=True, RandomForestRegressor__max_features=0.7500000000000001, RandomForestRegressor__min_samples_leaf=19, RandomForestRegressor__min_samples_split=17, RandomForestRegressor__n_estimators=100)

Test R^2 = 0.09315005468676418,	Difference Score = 1.7994548080742965,	Pipeline: RandomForestRegressor(HeterosisEncoder(input_matrix), RandomForestRegressor__bootstrap=True, RandomForestRegressor__max_features=0.35000000000000003, RandomForestRegressor__min_samples_leaf=14, RandomForestRegressor__min_samples_split=20, RandomForestRegressor__n_estimators=100)

Test R^2 = 0.09240241170462371,	Difference Score = 1.804073297946209,	Pipeline: RandomForestRegressor(UnderDominanceEncoder(HeterosisEncoder(input_matrix)), RandomForestRegressor__bootstrap=True, RandomForestRegressor__max_features=0.6500000000000001, RandomForestRegressor__min_samples_leaf=19, RandomForestRegressor__min_samples_split=20, RandomForestRegressor__n_estimators=100)

Test R^2 = 0.09088529016533953,	Difference Score = 1.8209844501908687,	Pipeline: RandomForestRegressor(OverDominanceEncoder(HeterosisEncoder(DominantEncoder(OverDominanceEncoder(input_matrix)))), RandomForestRegressor__bootstrap=True, RandomForestRegressor__max_features=0.6000000000000001, RandomForestRegressor__min_samples_leaf=19, RandomForestRegressor__min_samples_split=12, RandomForestRegressor__n_estimators=100)

Test R^2 = 0.09015643166533005,	Difference Score = 1.8923702056519751,	Pipeline: RandomForestRegressor(HeterosisEncoder(HeterosisEncoder(input_matrix)), RandomForestRegressor__bootstrap=True, RandomForestRegressor__max_features=0.25, RandomForestRegressor__min_samples_leaf=14, RandomForestRegressor__min_samples_split=20, RandomForestRegressor__n_estimators=100)

Test R^2 = 0.08845805837194609,	Difference Score = 1.9503164456044046,	Pipeline: RandomForestRegressor(HeterosisEncoder(HeterosisEncoder(input_matrix)), RandomForestRegressor__bootstrap=True, RandomForestRegressor__max_features=0.25, RandomForestRegressor__min_samples_leaf=16, RandomForestRegressor__min_samples_split=20, RandomForestRegressor__n_estimators=100)

Test R^2 = 0.08798914462164098,	Difference Score = 1.9711289908759186,	Pipeline: RandomForestRegressor(HeterosisEncoder(HeterosisEncoder(input_matrix)), RandomForestRegressor__bootstrap=True, RandomForestRegressor__max_features=0.25, RandomForestRegressor__min_samples_leaf=17, RandomForestRegressor__min_samples_split=20, RandomForestRegressor__n_estimators=100)

Test R^2 = 0.0849105508164979,	Difference Score = 2.0100845708830675,	Pipeline: RandomForestRegressor(HeterosisEncoder(HeterosisEncoder(input_matrix)), RandomForestRegressor__bootstrap=True, RandomForestRegressor__max_features=0.25, RandomForestRegressor__min_samples_leaf=19, RandomForestRegressor__min_samples_split=11, RandomForestRegressor__n_estimators=100)

Test R^2 = 0.08166118442747616,	Difference Score = 2.086880993996977,	Pipeline: RandomForestRegressor(VarianceThreshold(HeterosisEncoder(HeterosisEncoder(input_matrix)), VarianceThreshold__threshold=0.0), RandomForestRegressor__bootstrap=True, RandomForestRegressor__max_features=0.2, RandomForestRegressor__min_samples_leaf=18, RandomForestRegressor__min_samples_split=12, RandomForestRegressor__n_estimators=100)

Test R^2 = 0.07389698552536828,	Difference Score = 2.2367517894881863,	Pipeline: RandomForestRegressor(UnderDominanceEncoder(HeterosisEncoder(input_matrix)), RandomForestRegressor__bootstrap=True, RandomForestRegressor__max_features=0.15000000000000002, RandomForestRegressor__min_samples_leaf=19, RandomForestRegressor__min_samples_split=20, RandomForestRegressor__n_estimators=100)

Test R^2 = 0.06584885667759965,	Difference Score = 2.239177487085749,	Pipeline: RandomForestRegressor(FeatureEncodingFrequencySelector(DominantEncoder(OverDominanceEncoder(input_matrix)), FeatureEncodingFrequencySelector__threshold=0.35), RandomForestRegressor__bootstrap=True, RandomForestRegressor__max_features=0.1, RandomForestRegressor__min_samples_leaf=16, RandomForestRegressor__min_samples_split=17, RandomForestRegressor__n_estimators=100)

Test R^2 = 0.06450062521726863,	Difference Score = 2.2986781348945646,	Pipeline: RandomForestRegressor(FeatureEncodingFrequencySelector(DominantEncoder(OverDominanceEncoder(DominantEncoder(OverDominanceEncoder(input_matrix)))), FeatureEncodingFrequencySelector__threshold=0.35), RandomForestRegressor__bootstrap=True, RandomForestRegressor__max_features=0.1, RandomForestRegressor__min_samples_leaf=16, RandomForestRegressor__min_samples_split=12, RandomForestRegressor__n_estimators=100)

Test R^2 = 0.062326685275460925,	Difference Score = 2.4041495186502253,	Pipeline: RandomForestRegressor(FeatureEncodingFrequencySelector(OverDominanceEncoder(DominantEncoder(OverDominanceEncoder(input_matrix))), FeatureEncodingFrequencySelector__threshold=0.35), RandomForestRegressor__bootstrap=True, RandomForestRegressor__max_features=0.1, RandomForestRegressor__min_samples_leaf=19, RandomForestRegressor__min_samples_split=17, RandomForestRegressor__n_estimators=100)

Test R^2 = 0.05776680353581831,	Difference Score = 2.420328288426097,	Pipeline: RandomForestRegressor(HeterosisEncoder(input_matrix), RandomForestRegressor__bootstrap=True, RandomForestRegressor__max_features=0.05, RandomForestRegressor__min_samples_leaf=19, RandomForestRegressor__min_samples_split=20, RandomForestRegressor__n_estimators=100)

Test R^2 = 0.0572222445242887,	Difference Score = 2.42734554875591,	Pipeline: RandomForestRegressor(HeterosisEncoder(DominantEncoder(OverDominanceEncoder(input_matrix))), RandomForestRegressor__bootstrap=True, RandomForestRegressor__max_features=0.1, RandomForestRegressor__min_samples_leaf=19, RandomForestRegressor__min_samples_split=17, RandomForestRegressor__n_estimators=100)

Test R^2 = 0.05536965437654817,	Difference Score = 3.914528391315701,	Pipeline: DecisionTreeRegressor(HeterosisEncoder(SelectPercentile(VarianceThreshold(SelectPercentile(input_matrix, SelectPercentile__percentile=55), VarianceThreshold__threshold=0.3), SelectPercentile__percentile=65)), DecisionTreeRegressor__max_depth=3, DecisionTreeRegressor__min_samples_leaf=9, DecisionTreeRegressor__min_samples_split=15)

Test R^2 = 0.051144137186138305,	Difference Score = 4.683998074610716,	Pipeline: DecisionTreeRegressor(HeterosisEncoder(SelectPercentile(VarianceThreshold(SelectPercentile(input_matrix, SelectPercentile__percentile=55), VarianceThreshold__threshold=0.3), SelectPercentile__percentile=65)), DecisionTreeRegressor__max_depth=4, DecisionTreeRegressor__min_samples_leaf=1, DecisionTreeRegressor__min_samples_split=14)

Test R^2 = 0.027333365951504818,	Difference Score = 4.729079139230355,	Pipeline: DecisionTreeRegressor(input_matrix, DecisionTreeRegressor__max_depth=2, DecisionTreeRegressor__min_samples_leaf=5, DecisionTreeRegressor__min_samples_split=8)

Test R^2 = 0.016807707117026727,	Difference Score = 7.211805758381822,	Pipeline: LinearRegression(HeterosisEncoder(SelectPercentile(VarianceThreshold(VarianceThreshold(SelectPercentile(input_matrix, SelectPercentile__percentile=55), VarianceThreshold__threshold=0.15), VarianceThreshold__threshold=0.3), SelectPercentile__percentile=65)))

*****************************************************************************************************************************************************************************************
Entered Generation:  25

                                                                                
Generation 25 - Current Pareto Front:

Test R^2 = 0.10814754174386321,	Difference Score = 1.3728301206910578,	Pipeline: RandomForestRegressor(HeterosisEncoder(input_matrix), RandomForestRegressor__bootstrap=False, RandomForestRegressor__max_features=0.2, RandomForestRegressor__min_samples_leaf=3, RandomForestRegressor__min_samples_split=12, RandomForestRegressor__n_estimators=100)

Test R^2 = 0.10738722934179235,	Difference Score = 1.4458076751164448,	Pipeline: RandomForestRegressor(FeatureEncodingFrequencySelector(HeterosisEncoder(input_matrix), FeatureEncodingFrequencySelector__threshold=0.1), RandomForestRegressor__bootstrap=True, RandomForestRegressor__max_features=0.25, RandomForestRegressor__min_samples_leaf=3, RandomForestRegressor__min_samples_split=11, RandomForestRegressor__n_estimators=100)

Test R^2 = 0.10638213579537281,	Difference Score = 1.4472387804625528,	Pipeline: RandomForestRegressor(RecessiveEncoder(RecessiveEncoder(HeterosisEncoder(OverDominanceEncoder(HeterosisEncoder(input_matrix))))), RandomForestRegressor__bootstrap=True, RandomForestRegressor__max_features=0.25, RandomForestRegressor__min_samples_leaf=3, RandomForestRegressor__min_samples_split=11, RandomForestRegressor__n_estimators=100)

Test R^2 = 0.10601722539501424,	Difference Score = 1.519481910074644,	Pipeline: RandomForestRegressor(HeterosisEncoder(input_matrix), RandomForestRegressor__bootstrap=True, RandomForestRegressor__max_features=0.2, RandomForestRegressor__min_samples_leaf=3, RandomForestRegressor__min_samples_split=12, RandomForestRegressor__n_estimators=100)
                                                                                
Test R^2 = 0.103484641207642,	Difference Score = 1.6269066148254783,	Pipeline: RandomForestRegressor(HeterosisEncoder(HeterosisEncoder(input_matrix)), RandomForestRegressor__bootstrap=True, RandomForestRegressor__max_features=0.25, RandomForestRegressor__min_samples_leaf=1, RandomForestRegressor__min_samples_split=20, RandomForestRegressor__n_estimators=100)
                                                                                
Test R^2 = 0.10194548857369845,	Difference Score = 1.6447398926688601,	Pipeline: RandomForestRegressor(UnderDominanceEncoder(HeterosisEncoder(HeterosisEncoder(input_matrix))), RandomForestRegressor__bootstrap=True, RandomForestRegressor__max_features=0.25, RandomForestRegressor__min_samples_leaf=3, RandomForestRegressor__min_samples_split=20, RandomForestRegressor__n_estimators=100)
                                                                                
Test R^2 = 0.09766370238703004,	Difference Score = 1.6526689013043743,	Pipeline: RandomForestRegressor(HeterosisEncoder(input_matrix), RandomForestRegressor__bootstrap=True, RandomForestRegressor__max_features=0.4, RandomForestRegressor__min_samples_leaf=11, RandomForestRegressor__min_samples_split=5, RandomForestRegressor__n_estimators=100)

Test R^2 = 0.09736690079075094,	Difference Score = 1.683903802954888,	Pipeline: RandomForestRegressor(HeterosisEncoder(input_matrix), RandomForestRegressor__bootstrap=True, RandomForestRegressor__max_features=0.6500000000000001, RandomForestRegressor__min_samples_leaf=14, RandomForestRegressor__min_samples_split=20, RandomForestRegressor__n_estimators=100)

Test R^2 = 0.09606174695358771,	Difference Score = 1.730831815507526,	Pipeline: RandomForestRegressor(DominantEncoder(OverDominanceEncoder(input_matrix)), RandomForestRegressor__bootstrap=True, RandomForestRegressor__max_features=0.2, RandomForestRegressor__min_samples_leaf=8, RandomForestRegressor__min_samples_split=12, RandomForestRegressor__n_estimators=100)
                                                                                
Test R^2 = 0.09539548170579781,	Difference Score = 1.7551896118434824,	Pipeline: RandomForestRegressor(UnderDominanceEncoder(HeterosisEncoder(input_matrix)), RandomForestRegressor__bootstrap=True, RandomForestRegressor__max_features=1.0, RandomForestRegressor__min_samples_leaf=19, RandomForestRegressor__min_samples_split=20, RandomForestRegressor__n_estimators=100)
                                                                                
Test R^2 = 0.09457959981489206,	Difference Score = 1.7810154129513158,	Pipeline: RandomForestRegressor(HeterosisEncoder(input_matrix), RandomForestRegressor__bootstrap=True, RandomForestRegressor__max_features=0.7500000000000001, RandomForestRegressor__min_samples_leaf=19, RandomForestRegressor__min_samples_split=17, RandomForestRegressor__n_estimators=100)

Test R^2 = 0.09315005468676418,	Difference Score = 1.7994548080742965,	Pipeline: RandomForestRegressor(HeterosisEncoder(input_matrix), RandomForestRegressor__bootstrap=True, RandomForestRegressor__max_features=0.35000000000000003, RandomForestRegressor__min_samples_leaf=14, RandomForestRegressor__min_samples_split=20, RandomForestRegressor__n_estimators=100)
                                                                                
Test R^2 = 0.09240241170462371,	Difference Score = 1.804073297946209,	Pipeline: RandomForestRegressor(UnderDominanceEncoder(HeterosisEncoder(input_matrix)), RandomForestRegressor__bootstrap=True, RandomForestRegressor__max_features=0.6500000000000001, RandomForestRegressor__min_samples_leaf=19, RandomForestRegressor__min_samples_split=20, RandomForestRegressor__n_estimators=100)

Test R^2 = 0.09088529016533953,	Difference Score = 1.8209844501908687,	Pipeline: RandomForestRegressor(OverDominanceEncoder(HeterosisEncoder(DominantEncoder(OverDominanceEncoder(input_matrix)))), RandomForestRegressor__bootstrap=True, RandomForestRegressor__max_features=0.6000000000000001, RandomForestRegressor__min_samples_leaf=19, RandomForestRegressor__min_samples_split=12, RandomForestRegressor__n_estimators=100)
                                                                                
Test R^2 = 0.09015643166533005,	Difference Score = 1.8923702056519751,	Pipeline: RandomForestRegressor(HeterosisEncoder(HeterosisEncoder(input_matrix)), RandomForestRegressor__bootstrap=True, RandomForestRegressor__max_features=0.25, RandomForestRegressor__min_samples_leaf=14, RandomForestRegressor__min_samples_split=20, RandomForestRegressor__n_estimators=100)

Test R^2 = 0.08845805837194609,	Difference Score = 1.9503164456044046,	Pipeline: RandomForestRegressor(HeterosisEncoder(HeterosisEncoder(input_matrix)), RandomForestRegressor__bootstrap=True, RandomForestRegressor__max_features=0.25, RandomForestRegressor__min_samples_leaf=16, RandomForestRegressor__min_samples_split=20, RandomForestRegressor__n_estimators=100)

Test R^2 = 0.08798914462164098,	Difference Score = 1.9711289908759186,	Pipeline: RandomForestRegressor(HeterosisEncoder(HeterosisEncoder(input_matrix)), RandomForestRegressor__bootstrap=True, RandomForestRegressor__max_features=0.25, RandomForestRegressor__min_samples_leaf=17, RandomForestRegressor__min_samples_split=20, RandomForestRegressor__n_estimators=100)

Test R^2 = 0.0849105508164979,	Difference Score = 2.0100845708830675,	Pipeline: RandomForestRegressor(HeterosisEncoder(HeterosisEncoder(input_matrix)), RandomForestRegressor__bootstrap=True, RandomForestRegressor__max_features=0.25, RandomForestRegressor__min_samples_leaf=19, RandomForestRegressor__min_samples_split=11, RandomForestRegressor__n_estimators=100)

Test R^2 = 0.08166118442747616,	Difference Score = 2.086880993996977,	Pipeline: RandomForestRegressor(VarianceThreshold(HeterosisEncoder(HeterosisEncoder(input_matrix)), VarianceThreshold__threshold=0.0), RandomForestRegressor__bootstrap=True, RandomForestRegressor__max_features=0.2, RandomForestRegressor__min_samples_leaf=18, RandomForestRegressor__min_samples_split=12, RandomForestRegressor__n_estimators=100)

Test R^2 = 0.07389698552536828,	Difference Score = 2.2367517894881863,	Pipeline: RandomForestRegressor(UnderDominanceEncoder(HeterosisEncoder(input_matrix)), RandomForestRegressor__bootstrap=True, RandomForestRegressor__max_features=0.15000000000000002, RandomForestRegressor__min_samples_leaf=19, RandomForestRegressor__min_samples_split=20, RandomForestRegressor__n_estimators=100)

Test R^2 = 0.06584885667759965,	Difference Score = 2.239177487085749,	Pipeline: RandomForestRegressor(FeatureEncodingFrequencySelector(DominantEncoder(OverDominanceEncoder(input_matrix)), FeatureEncodingFrequencySelector__threshold=0.35), RandomForestRegressor__bootstrap=True, RandomForestRegressor__max_features=0.1, RandomForestRegressor__min_samples_leaf=16, RandomForestRegressor__min_samples_split=17, RandomForestRegressor__n_estimators=100)

Test R^2 = 0.06450062521726863,	Difference Score = 2.2986781348945646,	Pipeline: RandomForestRegressor(FeatureEncodingFrequencySelector(DominantEncoder(OverDominanceEncoder(DominantEncoder(OverDominanceEncoder(input_matrix)))), FeatureEncodingFrequencySelector__threshold=0.35), RandomForestRegressor__bootstrap=True, RandomForestRegressor__max_features=0.1, RandomForestRegressor__min_samples_leaf=16, RandomForestRegressor__min_samples_split=12, RandomForestRegressor__n_estimators=100)

Test R^2 = 0.062326685275460925,	Difference Score = 2.4041495186502253,	Pipeline: RandomForestRegressor(FeatureEncodingFrequencySelector(OverDominanceEncoder(DominantEncoder(OverDominanceEncoder(input_matrix))), FeatureEncodingFrequencySelector__threshold=0.35), RandomForestRegressor__bootstrap=True, RandomForestRegressor__max_features=0.1, RandomForestRegressor__min_samples_leaf=19, RandomForestRegressor__min_samples_split=17, RandomForestRegressor__n_estimators=100)

Test R^2 = 0.05776680353581831,	Difference Score = 2.420328288426097,	Pipeline: RandomForestRegressor(HeterosisEncoder(input_matrix), RandomForestRegressor__bootstrap=True, RandomForestRegressor__max_features=0.05, RandomForestRegressor__min_samples_leaf=19, RandomForestRegressor__min_samples_split=20, RandomForestRegressor__n_estimators=100)

Test R^2 = 0.0572222445242887,	Difference Score = 2.42734554875591,	Pipeline: RandomForestRegressor(HeterosisEncoder(DominantEncoder(OverDominanceEncoder(input_matrix))), RandomForestRegressor__bootstrap=True, RandomForestRegressor__max_features=0.1, RandomForestRegressor__min_samples_leaf=19, RandomForestRegressor__min_samples_split=17, RandomForestRegressor__n_estimators=100)

Test R^2 = 0.05536965437654817,	Difference Score = 3.914528391315701,	Pipeline: DecisionTreeRegressor(HeterosisEncoder(SelectPercentile(VarianceThreshold(SelectPercentile(input_matrix, SelectPercentile__percentile=55), VarianceThreshold__threshold=0.3), SelectPercentile__percentile=65)), DecisionTreeRegressor__max_depth=3, DecisionTreeRegressor__min_samples_leaf=9, DecisionTreeRegressor__min_samples_split=15)

Test R^2 = 0.051144137186138305,	Difference Score = 4.683998074610716,	Pipeline: DecisionTreeRegressor(HeterosisEncoder(SelectPercentile(VarianceThreshold(SelectPercentile(input_matrix, SelectPercentile__percentile=55), VarianceThreshold__threshold=0.3), SelectPercentile__percentile=65)), DecisionTreeRegressor__max_depth=4, DecisionTreeRegressor__min_samples_leaf=1, DecisionTreeRegressor__min_samples_split=14)

Test R^2 = 0.027333365951504818,	Difference Score = 4.729079139230355,	Pipeline: DecisionTreeRegressor(input_matrix, DecisionTreeRegressor__max_depth=2, DecisionTreeRegressor__min_samples_leaf=5, DecisionTreeRegressor__min_samples_split=8)

Test R^2 = 0.016807707117026727,	Difference Score = 7.211805758381822,	Pipeline: LinearRegression(HeterosisEncoder(SelectPercentile(VarianceThreshold(VarianceThreshold(SelectPercentile(input_matrix, SelectPercentile__percentile=55), VarianceThreshold__threshold=0.15), VarianceThreshold__threshold=0.3), SelectPercentile__percentile=65)))

**************************************************************************************************************************************************************************************************************************
Random Seed 22
***************************************************************************************************************************************************************************************************************************************************************


Entered Generation:  1
                                                                               
Generation 1 - Current Pareto Front:
                                                                               
Test R^2 = 0.08476605009453908,	Difference Score = 1.468703346723247,	Pipeline: RandomForestRegressor(HeterosisEncoder(input_matrix), RandomForestRegressor__bootstrap=True, RandomForestRegressor__max_features=0.1, RandomForestRegressor__min_samples_leaf=3, RandomForestRegressor__min_samples_split=6, RandomForestRegressor__n_estimators=100)
                                                                               
Test R^2 = 0.0840999201075221,	Difference Score = 1.6619088206596222,	Pipeline: RandomForestRegressor(HeterosisEncoder(input_matrix), RandomForestRegressor__bootstrap=False, RandomForestRegressor__max_features=0.3, RandomForestRegressor__min_samples_leaf=17, RandomForestRegressor__min_samples_split=6, RandomForestRegressor__n_estimators=100)

Test R^2 = 0.06385318873804413,	Difference Score = 1.808953679327855,	Pipeline: RandomForestRegressor(OverDominanceEncoder(input_matrix), RandomForestRegressor__bootstrap=True, RandomForestRegressor__max_features=0.1, RandomForestRegressor__min_samples_leaf=8, RandomForestRegressor__min_samples_split=12, RandomForestRegressor__n_estimators=100)
                                                                               
Test R^2 = 0.04343778204658211,	Difference Score = 2.0197897048824256,	Pipeline: DecisionTreeRegressor(OverDominanceEncoder(input_matrix), DecisionTreeRegressor__max_depth=4, DecisionTreeRegressor__min_samples_leaf=4, DecisionTreeRegressor__min_samples_split=9)
                                                                               
Test R^2 = 0.03111748784503221,	Difference Score = 2.114493363899188,	Pipeline: RandomForestRegressor(input_matrix, RandomForestRegressor__bootstrap=True, RandomForestRegressor__max_features=0.05, RandomForestRegressor__min_samples_leaf=16, RandomForestRegressor__min_samples_split=14, RandomForestRegressor__n_estimators=100)
                                                                               
Test R^2 = 0.028226470111847757,	Difference Score = 2.8301700260198923,	Pipeline: DecisionTreeRegressor(SelectPercentile(input_matrix, SelectPercentile__percentile=20), DecisionTreeRegressor__max_depth=3, DecisionTreeRegressor__min_samples_leaf=1, DecisionTreeRegressor__min_samples_split=7)

Test R^2 = 0.004172139228820093,	Difference Score = 3.4947729428175243,	Pipeline: DecisionTreeRegressor(input_matrix, DecisionTreeRegressor__max_depth=1, DecisionTreeRegressor__min_samples_leaf=12, DecisionTreeRegressor__min_samples_split=16)


*******************************************************************************************************

Entered Generation:  2

Generation 2 - Current Pareto Front:

                                                                               
Test R^2 = 0.08644299275715894,	Difference Score = 1.5928371984910312,	Pipeline: RandomForestRegressor(HeterosisEncoder(input_matrix), RandomForestRegressor__bootstrap=False, RandomForestRegressor__max_features=0.3, RandomForestRegressor__min_samples_leaf=14, RandomForestRegressor__min_samples_split=6, RandomForestRegressor__n_estimators=100)
                                                                               
Test R^2 = 0.0840999201075221,	Difference Score = 1.6619088206596222,	Pipeline: RandomForestRegressor(HeterosisEncoder(input_matrix), RandomForestRegressor__bootstrap=False, RandomForestRegressor__max_features=0.3, RandomForestRegressor__min_samples_leaf=17, RandomForestRegressor__min_samples_split=6, RandomForestRegressor__n_estimators=100)
                                                                               
Test R^2 = 0.07174225646941945,	Difference Score = 1.8395932487354354,	Pipeline: RandomForestRegressor(HeterosisEncoder(input_matrix), RandomForestRegressor__bootstrap=True, RandomForestRegressor__max_features=0.1, RandomForestRegressor__min_samples_leaf=8, RandomForestRegressor__min_samples_split=12, RandomForestRegressor__n_estimators=100)

Test R^2 = 0.06092204290437819,	Difference Score = 2.0105453226507626,	Pipeline: RandomForestRegressor(HeterosisEncoder(input_matrix), RandomForestRegressor__bootstrap=True, RandomForestRegressor__max_features=0.1, RandomForestRegressor__min_samples_leaf=12, RandomForestRegressor__min_samples_split=6, RandomForestRegressor__n_estimators=100)

Test R^2 = 0.04343778204658211,	Difference Score = 2.0197897048824256,	Pipeline: DecisionTreeRegressor(OverDominanceEncoder(input_matrix), DecisionTreeRegressor__max_depth=4, DecisionTreeRegressor__min_samples_leaf=4, DecisionTreeRegressor__min_samples_split=9)
                                                                               
Test R^2 = 0.03111748784503221,	Difference Score = 2.114493363899188,	Pipeline: RandomForestRegressor(input_matrix, RandomForestRegressor__bootstrap=True, RandomForestRegressor__max_features=0.05, RandomForestRegressor__min_samples_leaf=16, RandomForestRegressor__min_samples_split=14, RandomForestRegressor__n_estimators=100)

Test R^2 = 0.028226470111847757,	Difference Score = 2.8301700260198923,	Pipeline: DecisionTreeRegressor(SelectPercentile(input_matrix, SelectPercentile__percentile=20), DecisionTreeRegressor__max_depth=3, DecisionTreeRegressor__min_samples_leaf=1, DecisionTreeRegressor__min_samples_split=7)

Test R^2 = 0.02429826211913111,	Difference Score = 2.956486267823374,	Pipeline: LinearRegression(VarianceThreshold(OverDominanceEncoder(input_matrix), VarianceThreshold__threshold=0.35))

Test R^2 = 0.007049379800147748,	Difference Score = 3.326350147437229,	Pipeline: LinearRegression(SelectPercentile(DominantEncoder(input_matrix), SelectPercentile__percentile=25))

Test R^2 = 0.004172139228820093,	Difference Score = 3.4947729428175243,	Pipeline: DecisionTreeRegressor(input_matrix, DecisionTreeRegressor__max_depth=1, DecisionTreeRegressor__min_samples_leaf=12, DecisionTreeRegressor__min_samples_split=16)
                                                                               
Test R^2 = -0.001411390992009709,	Difference Score = 5.159268910437574,	Pipeline: DecisionTreeRegressor(DominantEncoder(HeterosisEncoder(input_matrix)), DecisionTreeRegressor__max_depth=1, DecisionTreeRegressor__min_samples_leaf=12, DecisionTreeRegressor__min_samples_split=16)


**************************************************************************************************

Entered Generation:  3

Generation 3 - Current Pareto Front:
                                                                               
Test R^2 = 0.08644299275715894,	Difference Score = 1.5928371984910312,	Pipeline: RandomForestRegressor(HeterosisEncoder(input_matrix), RandomForestRegressor__bootstrap=False, RandomForestRegressor__max_features=0.3, RandomForestRegressor__min_samples_leaf=14, RandomForestRegressor__min_samples_split=6, RandomForestRegressor__n_estimators=100)
                                                                               
Test R^2 = 0.0840999201075221,	Difference Score = 1.6619088206596222,	Pipeline: RandomForestRegressor(HeterosisEncoder(input_matrix), RandomForestRegressor__bootstrap=False, RandomForestRegressor__max_features=0.3, RandomForestRegressor__min_samples_leaf=17, RandomForestRegressor__min_samples_split=6, RandomForestRegressor__n_estimators=100)

Test R^2 = 0.0742972500428577,	Difference Score = 1.6727200665605932,	Pipeline: RandomForestRegressor(OverDominanceEncoder(input_matrix), RandomForestRegressor__bootstrap=True, RandomForestRegressor__max_features=0.55, RandomForestRegressor__min_samples_leaf=18, RandomForestRegressor__min_samples_split=13, RandomForestRegressor__n_estimators=100)
                                                                               
Test R^2 = 0.07174225646941945,	Difference Score = 1.8395932487354354,	Pipeline: RandomForestRegressor(HeterosisEncoder(input_matrix), RandomForestRegressor__bootstrap=True, RandomForestRegressor__max_features=0.1, RandomForestRegressor__min_samples_leaf=8, RandomForestRegressor__min_samples_split=12, RandomForestRegressor__n_estimators=100)

Test R^2 = 0.06092204290437819,	Difference Score = 2.0105453226507626,	Pipeline: RandomForestRegressor(HeterosisEncoder(input_matrix), RandomForestRegressor__bootstrap=True, RandomForestRegressor__max_features=0.1, RandomForestRegressor__min_samples_leaf=12, RandomForestRegressor__min_samples_split=6, RandomForestRegressor__n_estimators=100)

Test R^2 = 0.04343778204658211,	Difference Score = 2.0197897048824256,	Pipeline: DecisionTreeRegressor(OverDominanceEncoder(input_matrix), DecisionTreeRegressor__max_depth=4, DecisionTreeRegressor__min_samples_leaf=4, DecisionTreeRegressor__min_samples_split=9)

Test R^2 = 0.03111748784503221,	Difference Score = 2.114493363899188,	Pipeline: RandomForestRegressor(input_matrix, RandomForestRegressor__bootstrap=True, RandomForestRegressor__max_features=0.05, RandomForestRegressor__min_samples_leaf=16, RandomForestRegressor__min_samples_split=14, RandomForestRegressor__n_estimators=100)
                                                                               
Test R^2 = 0.028270648172171176,	Difference Score = 2.4820957604542815,	Pipeline: LinearRegression(FeatureEncodingFrequencySelector(HeterosisEncoder(input_matrix), FeatureEncodingFrequencySelector__threshold=0.25))

Test R^2 = 0.028226470111847757,	Difference Score = 2.8301700260198923,	Pipeline: DecisionTreeRegressor(SelectPercentile(input_matrix, SelectPercentile__percentile=20), DecisionTreeRegressor__max_depth=3, DecisionTreeRegressor__min_samples_leaf=1, DecisionTreeRegressor__min_samples_split=7)

Test R^2 = 0.02429826211913111,	Difference Score = 2.956486267823374,	Pipeline: LinearRegression(VarianceThreshold(OverDominanceEncoder(input_matrix), VarianceThreshold__threshold=0.35))

Test R^2 = 0.007049379800147748,	Difference Score = 3.326350147437229,	Pipeline: LinearRegression(SelectPercentile(DominantEncoder(input_matrix), SelectPercentile__percentile=25))

Test R^2 = 0.004172139228820093,	Difference Score = 3.4947729428175243,	Pipeline: DecisionTreeRegressor(input_matrix, DecisionTreeRegressor__max_depth=1, DecisionTreeRegressor__min_samples_leaf=12, DecisionTreeRegressor__min_samples_split=16)

                                                                               
Test R^2 = -0.0012935012232277998,	Difference Score = 5.275567039717796,	Pipeline: RandomForestRegressor(DominantEncoder(HeterosisEncoder(input_matrix)), RandomForestRegressor__bootstrap=True, RandomForestRegressor__max_features=0.1, RandomForestRegressor__min_samples_leaf=3, RandomForestRegressor__min_samples_split=6, RandomForestRegressor__n_estimators=100)


*******************************************************************************************

Entered Generation:  4

Generation 4 - Current Pareto Front:
                                                                               
Test R^2 = 0.08783371292787678,	Difference Score = 1.2943346227109827,	Pipeline: RandomForestRegressor(HeterosisEncoder(input_matrix), RandomForestRegressor__bootstrap=True, RandomForestRegressor__max_features=0.3, RandomForestRegressor__min_samples_leaf=3, RandomForestRegressor__min_samples_split=6, RandomForestRegressor__n_estimators=100)

Test R^2 = 0.08644299275715894,	Difference Score = 1.5928371984910312,	Pipeline: RandomForestRegressor(HeterosisEncoder(input_matrix), RandomForestRegressor__bootstrap=False, RandomForestRegressor__max_features=0.3, RandomForestRegressor__min_samples_leaf=14, RandomForestRegressor__min_samples_split=6, RandomForestRegressor__n_estimators=100)

Test R^2 = 0.0840999201075221,	Difference Score = 1.6619088206596222,	Pipeline: RandomForestRegressor(HeterosisEncoder(input_matrix), RandomForestRegressor__bootstrap=False, RandomForestRegressor__max_features=0.3, RandomForestRegressor__min_samples_leaf=17, RandomForestRegressor__min_samples_split=6, RandomForestRegressor__n_estimators=100)

Test R^2 = 0.08138759448945632,	Difference Score = 1.6984925425319075,	Pipeline: RandomForestRegressor(SelectPercentile(HeterosisEncoder(input_matrix), SelectPercentile__percentile=75), RandomForestRegressor__bootstrap=True, RandomForestRegressor__max_features=0.6000000000000001, RandomForestRegressor__min_samples_leaf=11, RandomForestRegressor__min_samples_split=5, RandomForestRegressor__n_estimators=100)

Test R^2 = 0.0793520147735357,	Difference Score = 1.7029546482668338,	Pipeline: RandomForestRegressor(HeterosisEncoder(input_matrix), RandomForestRegressor__bootstrap=True, RandomForestRegressor__max_features=0.6000000000000001, RandomForestRegressor__min_samples_leaf=18, RandomForestRegressor__min_samples_split=15, RandomForestRegressor__n_estimators=100)

Test R^2 = 0.07240378015827709,	Difference Score = 2.0140804029706474,	Pipeline: RandomForestRegressor(HeterosisEncoder(input_matrix), RandomForestRegressor__bootstrap=True, RandomForestRegressor__max_features=0.15000000000000002, RandomForestRegressor__min_samples_leaf=15, RandomForestRegressor__min_samples_split=4, RandomForestRegressor__n_estimators=100)

Test R^2 = 0.04876169297770183,	Difference Score = 2.3188494418255425,	Pipeline: RandomForestRegressor(OverDominanceEncoder(SelectPercentile(input_matrix, SelectPercentile__percentile=30)), RandomForestRegressor__bootstrap=True, RandomForestRegressor__max_features=0.05, RandomForestRegressor__min_samples_leaf=16, RandomForestRegressor__min_samples_split=14, RandomForestRegressor__n_estimators=100)

Test R^2 = 0.03126207712018303,	Difference Score = 2.677695594484235,	Pipeline: LinearRegression(DominantEncoder(VarianceThreshold(OverDominanceEncoder(input_matrix), VarianceThreshold__threshold=0.35)))

Test R^2 = 0.028226470111847757,	Difference Score = 2.8301700260198923,	Pipeline: DecisionTreeRegressor(SelectPercentile(input_matrix, SelectPercentile__percentile=20), DecisionTreeRegressor__max_depth=3, DecisionTreeRegressor__min_samples_leaf=1, DecisionTreeRegressor__min_samples_split=7)

Test R^2 = 0.024442570265916008,	Difference Score = 2.9393022442184313,	Pipeline: LinearRegression(SelectPercentile(OverDominanceEncoder(input_matrix), SelectPercentile__percentile=35))

Test R^2 = 0.02429826211913111,	Difference Score = 2.956486267823374,	Pipeline: LinearRegression(VarianceThreshold(OverDominanceEncoder(input_matrix), VarianceThreshold__threshold=0.35))

Test R^2 = 0.008575190528220089,	Difference Score = 3.403059824281275,	Pipeline: LinearRegression(SelectPercentile(HeterosisEncoder(DominantEncoder(input_matrix)), SelectPercentile__percentile=45))

Test R^2 = 0.004172139228820093,	Difference Score = 3.4947729428175243,	Pipeline: DecisionTreeRegressor(input_matrix, DecisionTreeRegressor__max_depth=1, DecisionTreeRegressor__min_samples_leaf=12, DecisionTreeRegressor__min_samples_split=16)
                                                                               
Test R^2 = -0.0012935012232277998,	Difference Score = 5.275567039717796,	Pipeline: RandomForestRegressor(DominantEncoder(HeterosisEncoder(input_matrix)), RandomForestRegressor__bootstrap=True, RandomForestRegressor__max_features=0.1, RandomForestRegressor__min_samples_leaf=3, RandomForestRegressor__min_samples_split=6, RandomForestRegressor__n_estimators=100)

***************************************************************************************

Entered Generation:  5


Generation 5 - Current Pareto Front:

Test R^2 = 0.08783371292787678,	Difference Score = 1.2943346227109827,	Pipeline: RandomForestRegressor(HeterosisEncoder(input_matrix), RandomForestRegressor__bootstrap=True, RandomForestRegressor__max_features=0.3, RandomForestRegressor__min_samples_leaf=3, RandomForestRegressor__min_samples_split=6, RandomForestRegressor__n_estimators=100)

Test R^2 = 0.08754993836050384,	Difference Score = 1.5230726545377653,	Pipeline: RandomForestRegressor(HeterosisEncoder(input_matrix), RandomForestRegressor__bootstrap=False, RandomForestRegressor__max_features=0.3, RandomForestRegressor__min_samples_leaf=11, RandomForestRegressor__min_samples_split=17, RandomForestRegressor__n_estimators=100)

Test R^2 = 0.08644299275715894,	Difference Score = 1.5928371984910312,	Pipeline: RandomForestRegressor(HeterosisEncoder(input_matrix), RandomForestRegressor__bootstrap=False, RandomForestRegressor__max_features=0.3, RandomForestRegressor__min_samples_leaf=14, RandomForestRegressor__min_samples_split=6, RandomForestRegressor__n_estimators=100)

Test R^2 = 0.0840999201075221,	Difference Score = 1.6619088206596222,	Pipeline: RandomForestRegressor(HeterosisEncoder(input_matrix), RandomForestRegressor__bootstrap=False, RandomForestRegressor__max_features=0.3, RandomForestRegressor__min_samples_leaf=17, RandomForestRegressor__min_samples_split=6, RandomForestRegressor__n_estimators=100)

Test R^2 = 0.08138759448945632,	Difference Score = 1.6984925425319075,	Pipeline: RandomForestRegressor(SelectPercentile(HeterosisEncoder(input_matrix), SelectPercentile__percentile=75), RandomForestRegressor__bootstrap=True, RandomForestRegressor__max_features=0.6000000000000001, RandomForestRegressor__min_samples_leaf=11, RandomForestRegressor__min_samples_split=5, RandomForestRegressor__n_estimators=100)

Test R^2 = 0.0793520147735357,	Difference Score = 1.7029546482668338,	Pipeline: RandomForestRegressor(HeterosisEncoder(input_matrix), RandomForestRegressor__bootstrap=True, RandomForestRegressor__max_features=0.6000000000000001, RandomForestRegressor__min_samples_leaf=18, RandomForestRegressor__min_samples_split=15, RandomForestRegressor__n_estimators=100)

Test R^2 = 0.07679010649450035,	Difference Score = 1.7413919276848182,	Pipeline: RandomForestRegressor(OverDominanceEncoder(input_matrix), RandomForestRegressor__bootstrap=True, RandomForestRegressor__max_features=0.25, RandomForestRegressor__min_samples_leaf=15, RandomForestRegressor__min_samples_split=10, RandomForestRegressor__n_estimators=100)

Test R^2 = 0.07240378015827709,	Difference Score = 2.0140804029706474,	Pipeline: RandomForestRegressor(HeterosisEncoder(input_matrix), RandomForestRegressor__bootstrap=True, RandomForestRegressor__max_features=0.15000000000000002, RandomForestRegressor__min_samples_leaf=15, RandomForestRegressor__min_samples_split=4, RandomForestRegressor__n_estimators=100)

Test R^2 = 0.04876169297770183,	Difference Score = 2.3188494418255425,	Pipeline: RandomForestRegressor(OverDominanceEncoder(SelectPercentile(input_matrix, SelectPercentile__percentile=30)), RandomForestRegressor__bootstrap=True, RandomForestRegressor__max_features=0.05, RandomForestRegressor__min_samples_leaf=16, RandomForestRegressor__min_samples_split=14, RandomForestRegressor__n_estimators=100)

Test R^2 = 0.03382748612038711,	Difference Score = 3.796257357390801,	Pipeline: DecisionTreeRegressor(OverDominanceEncoder(SelectPercentile(input_matrix, SelectPercentile__percentile=30)), DecisionTreeRegressor__max_depth=2, DecisionTreeRegressor__min_samples_leaf=5, DecisionTreeRegressor__min_samples_split=17)

Test R^2 = 0.007829658668662587,	Difference Score = 5.689987974485924,	Pipeline: DecisionTreeRegressor(DominantEncoder(input_matrix), DecisionTreeRegressor__max_depth=1, DecisionTreeRegressor__min_samples_leaf=6, DecisionTreeRegressor__min_samples_split=20)

*********************************************************************************

Entered Generation:  6

Generation 6 - Current Pareto Front:

Test R^2 = 0.08879663030974072,	Difference Score = 1.3633407614116877,	Pipeline: RandomForestRegressor(HeterosisEncoder(input_matrix), RandomForestRegressor__bootstrap=True, RandomForestRegressor__max_features=0.3, RandomForestRegressor__min_samples_leaf=3, RandomForestRegressor__min_samples_split=10, RandomForestRegressor__n_estimators=100)
                                                                               
Test R^2 = 0.08754993836050384,	Difference Score = 1.5230726545377653,	Pipeline: RandomForestRegressor(HeterosisEncoder(input_matrix), RandomForestRegressor__bootstrap=False, RandomForestRegressor__max_features=0.3, RandomForestRegressor__min_samples_leaf=11, RandomForestRegressor__min_samples_split=17, RandomForestRegressor__n_estimators=100)
                                                                               
Test R^2 = 0.08644299275715894,	Difference Score = 1.5928371984910312,	Pipeline: RandomForestRegressor(HeterosisEncoder(input_matrix), RandomForestRegressor__bootstrap=False, RandomForestRegressor__max_features=0.3, RandomForestRegressor__min_samples_leaf=14, RandomForestRegressor__min_samples_split=6, RandomForestRegressor__n_estimators=100)

Test R^2 = 0.0840999201075221,	Difference Score = 1.6619088206596222,	Pipeline: RandomForestRegressor(HeterosisEncoder(input_matrix), RandomForestRegressor__bootstrap=False, RandomForestRegressor__max_features=0.3, RandomForestRegressor__min_samples_leaf=17, RandomForestRegressor__min_samples_split=6, RandomForestRegressor__n_estimators=100)

Test R^2 = 0.08138759448945632,	Difference Score = 1.6984925425319075,	Pipeline: RandomForestRegressor(SelectPercentile(HeterosisEncoder(input_matrix), SelectPercentile__percentile=75), RandomForestRegressor__bootstrap=True, RandomForestRegressor__max_features=0.6000000000000001, RandomForestRegressor__min_samples_leaf=11, RandomForestRegressor__min_samples_split=5, RandomForestRegressor__n_estimators=100)

Test R^2 = 0.0793520147735357,	Difference Score = 1.7029546482668338,	Pipeline: RandomForestRegressor(HeterosisEncoder(input_matrix), RandomForestRegressor__bootstrap=True, RandomForestRegressor__max_features=0.6000000000000001, RandomForestRegressor__min_samples_leaf=18, RandomForestRegressor__min_samples_split=15, RandomForestRegressor__n_estimators=100)

Test R^2 = 0.07885325098687856,	Difference Score = 1.7433896550852093,	Pipeline: RandomForestRegressor(SelectPercentile(HeterosisEncoder(input_matrix), SelectPercentile__percentile=75), RandomForestRegressor__bootstrap=True, RandomForestRegressor__max_features=0.6000000000000001, RandomForestRegressor__min_samples_leaf=13, RandomForestRegressor__min_samples_split=5, RandomForestRegressor__n_estimators=100)

Test R^2 = 0.07240378015827709,	Difference Score = 2.0140804029706474,	Pipeline: RandomForestRegressor(HeterosisEncoder(input_matrix), RandomForestRegressor__bootstrap=True, RandomForestRegressor__max_features=0.15000000000000002, RandomForestRegressor__min_samples_leaf=15, RandomForestRegressor__min_samples_split=4, RandomForestRegressor__n_estimators=100)

Test R^2 = 0.04876169297770183,	Difference Score = 2.3188494418255425,	Pipeline: RandomForestRegressor(OverDominanceEncoder(SelectPercentile(input_matrix, SelectPercentile__percentile=30)), RandomForestRegressor__bootstrap=True, RandomForestRegressor__max_features=0.05, RandomForestRegressor__min_samples_leaf=16, RandomForestRegressor__min_samples_split=14, RandomForestRegressor__n_estimators=100)

Test R^2 = 0.03450960283100901,	Difference Score = 2.467780745273348,	Pipeline: RandomForestRegressor(FeatureEncodingFrequencySelector(UnderDominanceEncoder(SelectPercentile(input_matrix, SelectPercentile__percentile=35)), FeatureEncodingFrequencySelector__threshold=0.1), RandomForestRegressor__bootstrap=True, RandomForestRegressor__max_features=0.45, RandomForestRegressor__min_samples_leaf=19, RandomForestRegressor__min_samples_split=14, RandomForestRegressor__n_estimators=100)

Test R^2 = 0.03382748612038711,	Difference Score = 3.796257357390801,	Pipeline: DecisionTreeRegressor(OverDominanceEncoder(SelectPercentile(input_matrix, SelectPercentile__percentile=30)), DecisionTreeRegressor__max_depth=2, DecisionTreeRegressor__min_samples_leaf=5, DecisionTreeRegressor__min_samples_split=17)

Test R^2 = 0.007829658668662587,	Difference Score = 5.689987974485924,	Pipeline: DecisionTreeRegressor(DominantEncoder(input_matrix), DecisionTreeRegressor__max_depth=1, DecisionTreeRegressor__min_samples_leaf=6, DecisionTreeRegressor__min_samples_split=20)


*******************************************************************************

Entered Generation:  7

Generation 7 - Current Pareto Front:

Optimization Progress:  31%|███       | 795/2600 [03:20<05:38,  5.34pipeline/s]
                                                                               
Test R^2 = 0.09647076266863652,	Difference Score = 1.3818478321253458,	Pipeline: RandomForestRegressor(HeterosisEncoder(input_matrix), RandomForestRegressor__bootstrap=False, RandomForestRegressor__max_features=0.2, RandomForestRegressor__min_samples_leaf=5, RandomForestRegressor__min_samples_split=6, RandomForestRegressor__n_estimators=100)

Optimization Progress:  31%|███       | 795/2600 [03:20<05:38,  5.34pipeline/s]
                                                                               
Test R^2 = 0.08869993640076734,	Difference Score = 1.4931875264752534,	Pipeline: RandomForestRegressor(HeterosisEncoder(input_matrix), RandomForestRegressor__bootstrap=False, RandomForestRegressor__max_features=0.3, RandomForestRegressor__min_samples_leaf=10, RandomForestRegressor__min_samples_split=6, RandomForestRegressor__n_estimators=100)

Optimization Progress:  31%|███       | 795/2600 [03:20<05:38,  5.34pipeline/s]
                                                                               
Test R^2 = 0.08754993836050384,	Difference Score = 1.5230726545377653,	Pipeline: RandomForestRegressor(HeterosisEncoder(input_matrix), RandomForestRegressor__bootstrap=False, RandomForestRegressor__max_features=0.3, RandomForestRegressor__min_samples_leaf=11, RandomForestRegressor__min_samples_split=17, RandomForestRegressor__n_estimators=100)

Optimization Progress:  31%|███       | 795/2600 [03:20<05:38,  5.34pipeline/s]
                                                                               
Test R^2 = 0.08742478528403252,	Difference Score = 1.7027298671003146,	Pipeline: RandomForestRegressor(OverDominanceEncoder(HeterosisEncoder(input_matrix)), RandomForestRegressor__bootstrap=False, RandomForestRegressor__max_features=0.2, RandomForestRegressor__min_samples_leaf=14, RandomForestRegressor__min_samples_split=6, RandomForestRegressor__n_estimators=100)

Optimization Progress:  31%|███       | 795/2600 [03:20<05:38,  5.34pipeline/s]
                                                                               
Test R^2 = 0.0793520147735357,	Difference Score = 1.7029546482668338,	Pipeline: RandomForestRegressor(HeterosisEncoder(input_matrix), RandomForestRegressor__bootstrap=True, RandomForestRegressor__max_features=0.6000000000000001, RandomForestRegressor__min_samples_leaf=18, RandomForestRegressor__min_samples_split=15, RandomForestRegressor__n_estimators=100)

Optimization Progress:  31%|███       | 795/2600 [03:20<05:38,  5.34pipeline/s]
                                                                               
Test R^2 = 0.07885325098687856,	Difference Score = 1.7433896550852093,	Pipeline: RandomForestRegressor(SelectPercentile(HeterosisEncoder(input_matrix), SelectPercentile__percentile=75), RandomForestRegressor__bootstrap=True, RandomForestRegressor__max_features=0.6000000000000001, RandomForestRegressor__min_samples_leaf=13, RandomForestRegressor__min_samples_split=5, RandomForestRegressor__n_estimators=100)

Optimization Progress:  31%|███       | 795/2600 [03:20<05:38,  5.34pipeline/s]
                                                                               
Test R^2 = 0.07471530507864899,	Difference Score = 1.8674419425159436,	Pipeline: RandomForestRegressor(VarianceThreshold(HeterosisEncoder(input_matrix), VarianceThreshold__threshold=0.15), RandomForestRegressor__bootstrap=True, RandomForestRegressor__max_features=0.3, RandomForestRegressor__min_samples_leaf=17, RandomForestRegressor__min_samples_split=16, RandomForestRegressor__n_estimators=100)

Optimization Progress:  31%|███       | 795/2600 [03:20<05:38,  5.34pipeline/s]
                                                                               
Test R^2 = 0.07240378015827709,	Difference Score = 2.0140804029706474,	Pipeline: RandomForestRegressor(HeterosisEncoder(input_matrix), RandomForestRegressor__bootstrap=True, RandomForestRegressor__max_features=0.15000000000000002, RandomForestRegressor__min_samples_leaf=15, RandomForestRegressor__min_samples_split=4, RandomForestRegressor__n_estimators=100)

Optimization Progress:  31%|███       | 795/2600 [03:20<05:38,  5.34pipeline/s]
                                                                               
Test R^2 = 0.06450457535989196,	Difference Score = 2.0257600193227003,	Pipeline: RandomForestRegressor(HeterosisEncoder(OverDominanceEncoder(HeterosisEncoder(input_matrix))), RandomForestRegressor__bootstrap=True, RandomForestRegressor__max_features=0.1, RandomForestRegressor__min_samples_leaf=12, RandomForestRegressor__min_samples_split=6, RandomForestRegressor__n_estimators=100)

Optimization Progress:  31%|███       | 795/2600 [03:20<05:38,  5.34pipeline/s]
                                                                               
Test R^2 = 0.04876169297770183,	Difference Score = 2.3188494418255425,	Pipeline: RandomForestRegressor(OverDominanceEncoder(SelectPercentile(input_matrix, SelectPercentile__percentile=30)), RandomForestRegressor__bootstrap=True, RandomForestRegressor__max_features=0.05, RandomForestRegressor__min_samples_leaf=16, RandomForestRegressor__min_samples_split=14, RandomForestRegressor__n_estimators=100)

Optimization Progress:  31%|███       | 795/2600 [03:20<05:38,  5.34pipeline/s]
                                                                               
Test R^2 = 0.03450960283100901,	Difference Score = 2.467780745273348,	Pipeline: RandomForestRegressor(FeatureEncodingFrequencySelector(UnderDominanceEncoder(SelectPercentile(input_matrix, SelectPercentile__percentile=35)), FeatureEncodingFrequencySelector__threshold=0.1), RandomForestRegressor__bootstrap=True, RandomForestRegressor__max_features=0.45, RandomForestRegressor__min_samples_leaf=19, RandomForestRegressor__min_samples_split=14, RandomForestRegressor__n_estimators=100)

Optimization Progress:  31%|███       | 795/2600 [03:20<05:38,  5.34pipeline/s]
                                                                               
Test R^2 = 0.03382748612038711,	Difference Score = 3.796257357390801,	Pipeline: DecisionTreeRegressor(OverDominanceEncoder(SelectPercentile(input_matrix, SelectPercentile__percentile=30)), DecisionTreeRegressor__max_depth=2, DecisionTreeRegressor__min_samples_leaf=5, DecisionTreeRegressor__min_samples_split=17)

Optimization Progress:  31%|███       | 795/2600 [03:20<05:38,  5.34pipeline/s]
                                                                               
Test R^2 = 0.007829658668662587,	Difference Score = 5.689987974485924,	Pipeline: DecisionTreeRegressor(DominantEncoder(input_matrix), DecisionTreeRegressor__max_depth=1, DecisionTreeRegressor__min_samples_leaf=6, DecisionTreeRegressor__min_samples_split=20)

Optimization Progress:  31%|███       | 795/2600 [03:20<05:38,  5.34pipeline/s]

************************************************************************************************
Entered Generation:  8

Generation 8 - Current Pareto Front:

Optimization Progress:  34%|███▍      | 895/2600 [03:51<07:28,  3.80pipeline/s]
                                                                               
Test R^2 = 0.09647076266863652,	Difference Score = 1.3818478321253458,	Pipeline: RandomForestRegressor(HeterosisEncoder(input_matrix), RandomForestRegressor__bootstrap=False, RandomForestRegressor__max_features=0.2, RandomForestRegressor__min_samples_leaf=5, RandomForestRegressor__min_samples_split=6, RandomForestRegressor__n_estimators=100)

Optimization Progress:  34%|███▍      | 895/2600 [03:51<07:28,  3.80pipeline/s]
                                                                               
Test R^2 = 0.08869993640076734,	Difference Score = 1.4931875264752534,	Pipeline: RandomForestRegressor(HeterosisEncoder(input_matrix), RandomForestRegressor__bootstrap=False, RandomForestRegressor__max_features=0.3, RandomForestRegressor__min_samples_leaf=10, RandomForestRegressor__min_samples_split=6, RandomForestRegressor__n_estimators=100)

Optimization Progress:  34%|███▍      | 895/2600 [03:51<07:28,  3.80pipeline/s]
                                                                               
Test R^2 = 0.08754993836050384,	Difference Score = 1.5230726545377653,	Pipeline: RandomForestRegressor(HeterosisEncoder(input_matrix), RandomForestRegressor__bootstrap=False, RandomForestRegressor__max_features=0.3, RandomForestRegressor__min_samples_leaf=11, RandomForestRegressor__min_samples_split=17, RandomForestRegressor__n_estimators=100)

Optimization Progress:  34%|███▍      | 895/2600 [03:51<07:28,  3.80pipeline/s]
                                                                               
Test R^2 = 0.08742478528403252,	Difference Score = 1.7027298671003146,	Pipeline: RandomForestRegressor(OverDominanceEncoder(HeterosisEncoder(input_matrix)), RandomForestRegressor__bootstrap=False, RandomForestRegressor__max_features=0.2, RandomForestRegressor__min_samples_leaf=14, RandomForestRegressor__min_samples_split=6, RandomForestRegressor__n_estimators=100)

Optimization Progress:  34%|███▍      | 895/2600 [03:51<07:28,  3.80pipeline/s]
                                                                               
Test R^2 = 0.07985075545142217,	Difference Score = 1.8248141595422283,	Pipeline: RandomForestRegressor(HeterosisEncoder(input_matrix), RandomForestRegressor__bootstrap=True, RandomForestRegressor__max_features=0.3, RandomForestRegressor__min_samples_leaf=17, RandomForestRegressor__min_samples_split=6, RandomForestRegressor__n_estimators=100)

Optimization Progress:  34%|███▍      | 895/2600 [03:51<07:28,  3.80pipeline/s]
                                                                               
Test R^2 = 0.07471530507864899,	Difference Score = 1.8674419425159436,	Pipeline: RandomForestRegressor(VarianceThreshold(HeterosisEncoder(input_matrix), VarianceThreshold__threshold=0.15), RandomForestRegressor__bootstrap=True, RandomForestRegressor__max_features=0.3, RandomForestRegressor__min_samples_leaf=17, RandomForestRegressor__min_samples_split=16, RandomForestRegressor__n_estimators=100)

Optimization Progress:  34%|███▍      | 895/2600 [03:51<07:28,  3.80pipeline/s]
                                                                               
Test R^2 = 0.07240378015827709,	Difference Score = 2.0140804029706474,	Pipeline: RandomForestRegressor(HeterosisEncoder(input_matrix), RandomForestRegressor__bootstrap=True, RandomForestRegressor__max_features=0.15000000000000002, RandomForestRegressor__min_samples_leaf=15, RandomForestRegressor__min_samples_split=4, RandomForestRegressor__n_estimators=100)

Optimization Progress:  34%|███▍      | 895/2600 [03:51<07:28,  3.80pipeline/s]
                                                                               
Test R^2 = 0.06450457535989196,	Difference Score = 2.0257600193227003,	Pipeline: RandomForestRegressor(HeterosisEncoder(OverDominanceEncoder(HeterosisEncoder(input_matrix))), RandomForestRegressor__bootstrap=True, RandomForestRegressor__max_features=0.1, RandomForestRegressor__min_samples_leaf=12, RandomForestRegressor__min_samples_split=6, RandomForestRegressor__n_estimators=100)

Optimization Progress:  34%|███▍      | 895/2600 [03:51<07:28,  3.80pipeline/s]
                                                                               
Test R^2 = 0.06324265848870192,	Difference Score = 2.0916530971263505,	Pipeline: RandomForestRegressor(HeterosisEncoder(input_matrix), RandomForestRegressor__bootstrap=True, RandomForestRegressor__max_features=0.1, RandomForestRegressor__min_samples_leaf=14, RandomForestRegressor__min_samples_split=6, RandomForestRegressor__n_estimators=100)

Optimization Progress:  34%|███▍      | 895/2600 [03:51<07:28,  3.80pipeline/s]
                                                                               
Test R^2 = 0.05798264216333626,	Difference Score = 2.129789011116274,	Pipeline: RandomForestRegressor(SelectPercentile(VarianceThreshold(HeterosisEncoder(input_matrix), VarianceThreshold__threshold=0.15), SelectPercentile__percentile=55), RandomForestRegressor__bootstrap=True, RandomForestRegressor__max_features=0.3, RandomForestRegressor__min_samples_leaf=17, RandomForestRegressor__min_samples_split=16, RandomForestRegressor__n_estimators=100)

Optimization Progress:  34%|███▍      | 895/2600 [03:51<07:28,  3.80pipeline/s]
                                                                               
Test R^2 = 0.04876169297770183,	Difference Score = 2.3188494418255425,	Pipeline: RandomForestRegressor(OverDominanceEncoder(SelectPercentile(input_matrix, SelectPercentile__percentile=30)), RandomForestRegressor__bootstrap=True, RandomForestRegressor__max_features=0.05, RandomForestRegressor__min_samples_leaf=16, RandomForestRegressor__min_samples_split=14, RandomForestRegressor__n_estimators=100)

Optimization Progress:  34%|███▍      | 895/2600 [03:51<07:28,  3.80pipeline/s]
                                                                               
Test R^2 = 0.03450960283100901,	Difference Score = 2.467780745273348,	Pipeline: RandomForestRegressor(FeatureEncodingFrequencySelector(UnderDominanceEncoder(SelectPercentile(input_matrix, SelectPercentile__percentile=35)), FeatureEncodingFrequencySelector__threshold=0.1), RandomForestRegressor__bootstrap=True, RandomForestRegressor__max_features=0.45, RandomForestRegressor__min_samples_leaf=19, RandomForestRegressor__min_samples_split=14, RandomForestRegressor__n_estimators=100)

Optimization Progress:  34%|███▍      | 895/2600 [03:51<07:28,  3.80pipeline/s]
                                                                               
Test R^2 = 0.03382748612038711,	Difference Score = 3.796257357390801,	Pipeline: DecisionTreeRegressor(OverDominanceEncoder(SelectPercentile(input_matrix, SelectPercentile__percentile=30)), DecisionTreeRegressor__max_depth=2, DecisionTreeRegressor__min_samples_leaf=5, DecisionTreeRegressor__min_samples_split=17)

Optimization Progress:  34%|███▍      | 895/2600 [03:51<07:28,  3.80pipeline/s]
                                                                               
Test R^2 = 0.007829658668662587,	Difference Score = 5.689987974485924,	Pipeline: DecisionTreeRegressor(DominantEncoder(input_matrix), DecisionTreeRegressor__max_depth=1, DecisionTreeRegressor__min_samples_leaf=6, DecisionTreeRegressor__min_samples_split=20)

Optimization Progress:  34%|███▍      | 895/2600 [03:51<07:28,  3.80pipeline/s]
                                                                               
Test R^2 = -4.061900714735778e-05,	Difference Score = 5.833062191289397,	Pipeline: LinearRegression(FeatureEncodingFrequencySelector(HeterosisEncoder(DominantEncoder(input_matrix)), FeatureEncodingFrequencySelector__threshold=0.35))

Optimization Progress:  34%|███▍      | 895/2600 [03:51<07:28,  3.80pipeline/s]

**************************************************************************************************

Entered Generation:  9
                                                                               
Generation 9 - Current Pareto Front:

Optimization Progress:  38%|███▊      | 995/2600 [04:21<09:09,  2.92pipeline/s]
                                                                               
Test R^2 = 0.09647076266863652,	Difference Score = 1.3818478321253458,	Pipeline: RandomForestRegressor(HeterosisEncoder(input_matrix), RandomForestRegressor__bootstrap=False, RandomForestRegressor__max_features=0.2, RandomForestRegressor__min_samples_leaf=5, RandomForestRegressor__min_samples_split=6, RandomForestRegressor__n_estimators=100)

Optimization Progress:  38%|███▊      | 995/2600 [04:21<09:09,  2.92pipeline/s]
                                                                               
Test R^2 = 0.08945161716131778,	Difference Score = 1.4625695552004334,	Pipeline: RandomForestRegressor(HeterosisEncoder(input_matrix), RandomForestRegressor__bootstrap=True, RandomForestRegressor__max_features=0.3, RandomForestRegressor__min_samples_leaf=3, RandomForestRegressor__min_samples_split=15, RandomForestRegressor__n_estimators=100)

Optimization Progress:  38%|███▊      | 995/2600 [04:21<09:09,  2.92pipeline/s]
                                                                               
Test R^2 = 0.08869993640076734,	Difference Score = 1.4931875264752534,	Pipeline: RandomForestRegressor(HeterosisEncoder(input_matrix), RandomForestRegressor__bootstrap=False, RandomForestRegressor__max_features=0.3, RandomForestRegressor__min_samples_leaf=10, RandomForestRegressor__min_samples_split=6, RandomForestRegressor__n_estimators=100)

Optimization Progress:  38%|███▊      | 995/2600 [04:21<09:09,  2.92pipeline/s]
                                                                               
Test R^2 = 0.08836438718297812,	Difference Score = 1.5377508040623595,	Pipeline: RandomForestRegressor(VarianceThreshold(HeterosisEncoder(input_matrix), VarianceThreshold__threshold=0.15), RandomForestRegressor__bootstrap=True, RandomForestRegressor__max_features=0.3, RandomForestRegressor__min_samples_leaf=3, RandomForestRegressor__min_samples_split=16, RandomForestRegressor__n_estimators=100)

Optimization Progress:  38%|███▊      | 995/2600 [04:21<09:09,  2.92pipeline/s]
                                                                               
Test R^2 = 0.08742478528403252,	Difference Score = 1.7027298671003146,	Pipeline: RandomForestRegressor(OverDominanceEncoder(HeterosisEncoder(input_matrix)), RandomForestRegressor__bootstrap=False, RandomForestRegressor__max_features=0.2, RandomForestRegressor__min_samples_leaf=14, RandomForestRegressor__min_samples_split=6, RandomForestRegressor__n_estimators=100)

Optimization Progress:  38%|███▊      | 995/2600 [04:21<09:09,  2.92pipeline/s]
                                                                               
Test R^2 = 0.07985075545142217,	Difference Score = 1.8248141595422283,	Pipeline: RandomForestRegressor(HeterosisEncoder(input_matrix), RandomForestRegressor__bootstrap=True, RandomForestRegressor__max_features=0.3, RandomForestRegressor__min_samples_leaf=17, RandomForestRegressor__min_samples_split=6, RandomForestRegressor__n_estimators=100)

Optimization Progress:  38%|███▊      | 995/2600 [04:21<09:09,  2.92pipeline/s]
                                                                               
Test R^2 = 0.07471530507864899,	Difference Score = 1.8674419425159436,	Pipeline: RandomForestRegressor(VarianceThreshold(HeterosisEncoder(input_matrix), VarianceThreshold__threshold=0.15), RandomForestRegressor__bootstrap=True, RandomForestRegressor__max_features=0.3, RandomForestRegressor__min_samples_leaf=17, RandomForestRegressor__min_samples_split=16, RandomForestRegressor__n_estimators=100)

Optimization Progress:  38%|███▊      | 995/2600 [04:21<09:09,  2.92pipeline/s]
                                                                               
Test R^2 = 0.07240378015827709,	Difference Score = 2.0140804029706474,	Pipeline: RandomForestRegressor(HeterosisEncoder(input_matrix), RandomForestRegressor__bootstrap=True, RandomForestRegressor__max_features=0.15000000000000002, RandomForestRegressor__min_samples_leaf=15, RandomForestRegressor__min_samples_split=4, RandomForestRegressor__n_estimators=100)

Optimization Progress:  38%|███▊      | 995/2600 [04:21<09:09,  2.92pipeline/s]
                                                                               
Test R^2 = 0.06854366370065035,	Difference Score = 2.0487612470123895,	Pipeline: RandomForestRegressor(SelectPercentile(HeterosisEncoder(input_matrix), SelectPercentile__percentile=55), RandomForestRegressor__bootstrap=True, RandomForestRegressor__max_features=0.3, RandomForestRegressor__min_samples_leaf=17, RandomForestRegressor__min_samples_split=16, RandomForestRegressor__n_estimators=100)

Optimization Progress:  38%|███▊      | 995/2600 [04:21<09:09,  2.92pipeline/s]
                                                                               
Test R^2 = 0.06324265848870192,	Difference Score = 2.0916530971263505,	Pipeline: RandomForestRegressor(HeterosisEncoder(input_matrix), RandomForestRegressor__bootstrap=True, RandomForestRegressor__max_features=0.1, RandomForestRegressor__min_samples_leaf=14, RandomForestRegressor__min_samples_split=6, RandomForestRegressor__n_estimators=100)

Optimization Progress:  38%|███▊      | 995/2600 [04:21<09:09,  2.92pipeline/s]
                                                                               
Test R^2 = 0.0601952193566716,	Difference Score = 2.17611675056258,	Pipeline: RandomForestRegressor(HeterosisEncoder(input_matrix), RandomForestRegressor__bootstrap=True, RandomForestRegressor__max_features=0.1, RandomForestRegressor__min_samples_leaf=16, RandomForestRegressor__min_samples_split=6, RandomForestRegressor__n_estimators=100)

Optimization Progress:  38%|███▊      | 995/2600 [04:21<09:09,  2.92pipeline/s]
                                                                               
Test R^2 = 0.055298836853523436,	Difference Score = 2.226891633032121,	Pipeline: RandomForestRegressor(HeterosisEncoder(input_matrix), RandomForestRegressor__bootstrap=True, RandomForestRegressor__max_features=0.1, RandomForestRegressor__min_samples_leaf=19, RandomForestRegressor__min_samples_split=6, RandomForestRegressor__n_estimators=100)

Optimization Progress:  38%|███▊      | 995/2600 [04:21<09:09,  2.92pipeline/s]
                                                                               
Test R^2 = 0.04876169297770183,	Difference Score = 2.3188494418255425,	Pipeline: RandomForestRegressor(OverDominanceEncoder(SelectPercentile(input_matrix, SelectPercentile__percentile=30)), RandomForestRegressor__bootstrap=True, RandomForestRegressor__max_features=0.05, RandomForestRegressor__min_samples_leaf=16, RandomForestRegressor__min_samples_split=14, RandomForestRegressor__n_estimators=100)

Optimization Progress:  38%|███▊      | 995/2600 [04:21<09:09,  2.92pipeline/s]
                                                                               
Test R^2 = 0.04622433933180181,	Difference Score = 2.3824711644288294,	Pipeline: RandomForestRegressor(UnderDominanceEncoder(DominantEncoder(SelectPercentile(OverDominanceEncoder(input_matrix), SelectPercentile__percentile=25))), RandomForestRegressor__bootstrap=True, RandomForestRegressor__max_features=0.1, RandomForestRegressor__min_samples_leaf=3, RandomForestRegressor__min_samples_split=5, RandomForestRegressor__n_estimators=100)

Optimization Progress:  38%|███▊      | 995/2600 [04:21<09:09,  2.92pipeline/s]
                                                                               
Test R^2 = 0.03450960283100901,	Difference Score = 2.467780745273348,	Pipeline: RandomForestRegressor(FeatureEncodingFrequencySelector(UnderDominanceEncoder(SelectPercentile(input_matrix, SelectPercentile__percentile=35)), FeatureEncodingFrequencySelector__threshold=0.1), RandomForestRegressor__bootstrap=True, RandomForestRegressor__max_features=0.45, RandomForestRegressor__min_samples_leaf=19, RandomForestRegressor__min_samples_split=14, RandomForestRegressor__n_estimators=100)

Optimization Progress:  38%|███▊      | 995/2600 [04:21<09:09,  2.92pipeline/s]
                                                                               
Test R^2 = 0.03382748612038711,	Difference Score = 3.796257357390801,	Pipeline: DecisionTreeRegressor(OverDominanceEncoder(SelectPercentile(input_matrix, SelectPercentile__percentile=30)), DecisionTreeRegressor__max_depth=2, DecisionTreeRegressor__min_samples_leaf=5, DecisionTreeRegressor__min_samples_split=17)

Optimization Progress:  38%|███▊      | 995/2600 [04:21<09:09,  2.92pipeline/s]
                                                                               
Test R^2 = 0.007829658668662587,	Difference Score = 5.689987974485924,	Pipeline: DecisionTreeRegressor(DominantEncoder(input_matrix), DecisionTreeRegressor__max_depth=1, DecisionTreeRegressor__min_samples_leaf=6, DecisionTreeRegressor__min_samples_split=20)

Optimization Progress:  38%|███▊      | 995/2600 [04:21<09:09,  2.92pipeline/s]
                                                                               
Test R^2 = -4.061900714735778e-05,	Difference Score = 5.833062191289397,	Pipeline: LinearRegression(FeatureEncodingFrequencySelector(HeterosisEncoder(DominantEncoder(input_matrix)), FeatureEncodingFrequencySelector__threshold=0.35))

Optimization Progress:  38%|███▊      | 995/2600 [04:21<09:09,  2.92pipeline/s]


**************************************************************************************************

Entered Generation:  10
                                                                                
Generation 10 - Current Pareto Front:

Optimization Progress:  42%|████▏     | 1095/2600 [04:54<10:40,  2.35pipeline/s]
                                                                                
Test R^2 = 0.09647076266863652,	Difference Score = 1.3818478321253458,	Pipeline: RandomForestRegressor(HeterosisEncoder(input_matrix), RandomForestRegressor__bootstrap=False, RandomForestRegressor__max_features=0.2, RandomForestRegressor__min_samples_leaf=5, RandomForestRegressor__min_samples_split=6, RandomForestRegressor__n_estimators=100)

Optimization Progress:  42%|████▏     | 1095/2600 [04:54<10:40,  2.35pipeline/s]
                                                                                
Test R^2 = 0.09095607810725814,	Difference Score = 1.5525321984322922,	Pipeline: RandomForestRegressor(HeterosisEncoder(input_matrix), RandomForestRegressor__bootstrap=False, RandomForestRegressor__max_features=0.2, RandomForestRegressor__min_samples_leaf=9, RandomForestRegressor__min_samples_split=6, RandomForestRegressor__n_estimators=100)

Optimization Progress:  42%|████▏     | 1095/2600 [04:54<10:40,  2.35pipeline/s]
                                                                                
Test R^2 = 0.08742478528403252,	Difference Score = 1.7027298671003146,	Pipeline: RandomForestRegressor(OverDominanceEncoder(HeterosisEncoder(input_matrix)), RandomForestRegressor__bootstrap=False, RandomForestRegressor__max_features=0.2, RandomForestRegressor__min_samples_leaf=14, RandomForestRegressor__min_samples_split=6, RandomForestRegressor__n_estimators=100)

Optimization Progress:  42%|████▏     | 1095/2600 [04:54<10:40,  2.35pipeline/s]
                                                                                
Test R^2 = 0.08476114279719638,	Difference Score = 1.7775736039961396,	Pipeline: RandomForestRegressor(HeterosisEncoder(HeterosisEncoder(input_matrix)), RandomForestRegressor__bootstrap=False, RandomForestRegressor__max_features=0.2, RandomForestRegressor__min_samples_leaf=17, RandomForestRegressor__min_samples_split=6, RandomForestRegressor__n_estimators=100)

Optimization Progress:  42%|████▏     | 1095/2600 [04:54<10:40,  2.35pipeline/s]
                                                                                
Test R^2 = 0.07985075545142217,	Difference Score = 1.8248141595422283,	Pipeline: RandomForestRegressor(HeterosisEncoder(input_matrix), RandomForestRegressor__bootstrap=True, RandomForestRegressor__max_features=0.3, RandomForestRegressor__min_samples_leaf=17, RandomForestRegressor__min_samples_split=6, RandomForestRegressor__n_estimators=100)

Optimization Progress:  42%|████▏     | 1095/2600 [04:54<10:40,  2.35pipeline/s]
                                                                                
Test R^2 = 0.07471530507864899,	Difference Score = 1.8674419425159436,	Pipeline: RandomForestRegressor(VarianceThreshold(HeterosisEncoder(input_matrix), VarianceThreshold__threshold=0.15), RandomForestRegressor__bootstrap=True, RandomForestRegressor__max_features=0.3, RandomForestRegressor__min_samples_leaf=17, RandomForestRegressor__min_samples_split=16, RandomForestRegressor__n_estimators=100)

Optimization Progress:  42%|████▏     | 1095/2600 [04:54<10:40,  2.35pipeline/s]
                                                                                
Test R^2 = 0.07240378015827709,	Difference Score = 2.0140804029706474,	Pipeline: RandomForestRegressor(HeterosisEncoder(input_matrix), RandomForestRegressor__bootstrap=True, RandomForestRegressor__max_features=0.15000000000000002, RandomForestRegressor__min_samples_leaf=15, RandomForestRegressor__min_samples_split=4, RandomForestRegressor__n_estimators=100)

Optimization Progress:  42%|████▏     | 1095/2600 [04:54<10:40,  2.35pipeline/s]
                                                                                
Test R^2 = 0.06969535441044472,	Difference Score = 2.1738212681367823,	Pipeline: RandomForestRegressor(SelectPercentile(HeterosisEncoder(input_matrix), SelectPercentile__percentile=65), RandomForestRegressor__bootstrap=True, RandomForestRegressor__max_features=0.1, RandomForestRegressor__min_samples_leaf=16, RandomForestRegressor__min_samples_split=6, RandomForestRegressor__n_estimators=100)

Optimization Progress:  42%|████▏     | 1095/2600 [04:54<10:40,  2.35pipeline/s]
                                                                                
Test R^2 = 0.0601952193566716,	Difference Score = 2.17611675056258,	Pipeline: RandomForestRegressor(HeterosisEncoder(input_matrix), RandomForestRegressor__bootstrap=True, RandomForestRegressor__max_features=0.1, RandomForestRegressor__min_samples_leaf=16, RandomForestRegressor__min_samples_split=6, RandomForestRegressor__n_estimators=100)

Optimization Progress:  42%|████▏     | 1095/2600 [04:54<10:40,  2.35pipeline/s]
                                                                                
Test R^2 = 0.055298836853523436,	Difference Score = 2.226891633032121,	Pipeline: RandomForestRegressor(HeterosisEncoder(input_matrix), RandomForestRegressor__bootstrap=True, RandomForestRegressor__max_features=0.1, RandomForestRegressor__min_samples_leaf=19, RandomForestRegressor__min_samples_split=6, RandomForestRegressor__n_estimators=100)

Optimization Progress:  42%|████▏     | 1095/2600 [04:54<10:40,  2.35pipeline/s]
                                                                                
Test R^2 = 0.054585572466996024,	Difference Score = 2.4311362442343576,	Pipeline: RandomForestRegressor(HeterosisEncoder(SelectPercentile(input_matrix, SelectPercentile__percentile=30)), RandomForestRegressor__bootstrap=True, RandomForestRegressor__max_features=0.1, RandomForestRegressor__min_samples_leaf=19, RandomForestRegressor__min_samples_split=6, RandomForestRegressor__n_estimators=100)

Optimization Progress:  42%|████▏     | 1095/2600 [04:54<10:40,  2.35pipeline/s]
                                                                                
Test R^2 = 0.03450960283100901,	Difference Score = 2.467780745273348,	Pipeline: RandomForestRegressor(FeatureEncodingFrequencySelector(UnderDominanceEncoder(SelectPercentile(input_matrix, SelectPercentile__percentile=35)), FeatureEncodingFrequencySelector__threshold=0.1), RandomForestRegressor__bootstrap=True, RandomForestRegressor__max_features=0.45, RandomForestRegressor__min_samples_leaf=19, RandomForestRegressor__min_samples_split=14, RandomForestRegressor__n_estimators=100)

Optimization Progress:  42%|████▏     | 1095/2600 [04:54<10:40,  2.35pipeline/s]
                                                                                
Test R^2 = 0.03382748612038711,	Difference Score = 3.796257357390801,	Pipeline: DecisionTreeRegressor(OverDominanceEncoder(SelectPercentile(input_matrix, SelectPercentile__percentile=30)), DecisionTreeRegressor__max_depth=2, DecisionTreeRegressor__min_samples_leaf=5, DecisionTreeRegressor__min_samples_split=17)

Optimization Progress:  42%|████▏     | 1095/2600 [04:54<10:40,  2.35pipeline/s]
                                                                                
Test R^2 = 0.007829658668662587,	Difference Score = 5.689987974485924,	Pipeline: DecisionTreeRegressor(DominantEncoder(input_matrix), DecisionTreeRegressor__max_depth=1, DecisionTreeRegressor__min_samples_leaf=6, DecisionTreeRegressor__min_samples_split=20)

Optimization Progress:  42%|████▏     | 1095/2600 [04:54<10:40,  2.35pipeline/s]
                                                                                
Test R^2 = -4.061900714735778e-05,	Difference Score = 5.833062191289397,	Pipeline: LinearRegression(FeatureEncodingFrequencySelector(HeterosisEncoder(DominantEncoder(input_matrix)), FeatureEncodingFrequencySelector__threshold=0.35))

Optimization Progress:  42%|████▏     | 1095/2600 [04:54<10:40,  2.35pipeline/s]

**************************************************************************************************

Entered Generation:  11

Generation 11 - Current Pareto Front:

Optimization Progress:  46%|████▌     | 1195/2600 [05:24<08:36,  2.72pipeline/s]
                                                                                
Test R^2 = 0.09647076266863652,	Difference Score = 1.3818478321253458,	Pipeline: RandomForestRegressor(HeterosisEncoder(input_matrix), RandomForestRegressor__bootstrap=False, RandomForestRegressor__max_features=0.2, RandomForestRegressor__min_samples_leaf=5, RandomForestRegressor__min_samples_split=6, RandomForestRegressor__n_estimators=100)

Optimization Progress:  46%|████▌     | 1195/2600 [05:24<08:36,  2.72pipeline/s]
                                                                                
Test R^2 = 0.09562388051875925,	Difference Score = 1.434533405269131,	Pipeline: RandomForestRegressor(HeterosisEncoder(input_matrix), RandomForestRegressor__bootstrap=True, RandomForestRegressor__max_features=0.3, RandomForestRegressor__min_samples_leaf=3, RandomForestRegressor__min_samples_split=13, RandomForestRegressor__n_estimators=100)

Optimization Progress:  46%|████▌     | 1195/2600 [05:24<08:36,  2.72pipeline/s]
                                                                                
Test R^2 = 0.09444352488123198,	Difference Score = 1.5254840742936773,	Pipeline: RandomForestRegressor(HeterosisEncoder(HeterosisEncoder(input_matrix)), RandomForestRegressor__bootstrap=False, RandomForestRegressor__max_features=0.2, RandomForestRegressor__min_samples_leaf=8, RandomForestRegressor__min_samples_split=6, RandomForestRegressor__n_estimators=100)

Optimization Progress:  46%|████▌     | 1195/2600 [05:24<08:36,  2.72pipeline/s]
                                                                                
Test R^2 = 0.09095607810725814,	Difference Score = 1.5525321984322922,	Pipeline: RandomForestRegressor(HeterosisEncoder(input_matrix), RandomForestRegressor__bootstrap=False, RandomForestRegressor__max_features=0.2, RandomForestRegressor__min_samples_leaf=9, RandomForestRegressor__min_samples_split=6, RandomForestRegressor__n_estimators=100)

Optimization Progress:  46%|████▌     | 1195/2600 [05:24<08:36,  2.72pipeline/s]
                                                                                
Test R^2 = 0.09054360431825592,	Difference Score = 1.5920926097402983,	Pipeline: RandomForestRegressor(HeterosisEncoder(input_matrix), RandomForestRegressor__bootstrap=False, RandomForestRegressor__max_features=0.2, RandomForestRegressor__min_samples_leaf=10, RandomForestRegressor__min_samples_split=6, RandomForestRegressor__n_estimators=100)

Optimization Progress:  46%|████▌     | 1195/2600 [05:24<08:36,  2.72pipeline/s]
                                                                                
Test R^2 = 0.08742478528403252,	Difference Score = 1.7027298671003146,	Pipeline: RandomForestRegressor(OverDominanceEncoder(HeterosisEncoder(input_matrix)), RandomForestRegressor__bootstrap=False, RandomForestRegressor__max_features=0.2, RandomForestRegressor__min_samples_leaf=14, RandomForestRegressor__min_samples_split=6, RandomForestRegressor__n_estimators=100)

Optimization Progress:  46%|████▌     | 1195/2600 [05:24<08:36,  2.72pipeline/s]
                                                                                
Test R^2 = 0.08476114279719638,	Difference Score = 1.7775736039961396,	Pipeline: RandomForestRegressor(HeterosisEncoder(HeterosisEncoder(input_matrix)), RandomForestRegressor__bootstrap=False, RandomForestRegressor__max_features=0.2, RandomForestRegressor__min_samples_leaf=17, RandomForestRegressor__min_samples_split=6, RandomForestRegressor__n_estimators=100)

Optimization Progress:  46%|████▌     | 1195/2600 [05:24<08:36,  2.72pipeline/s]
                                                                                
Test R^2 = 0.07985075545142217,	Difference Score = 1.8248141595422283,	Pipeline: RandomForestRegressor(HeterosisEncoder(input_matrix), RandomForestRegressor__bootstrap=True, RandomForestRegressor__max_features=0.3, RandomForestRegressor__min_samples_leaf=17, RandomForestRegressor__min_samples_split=6, RandomForestRegressor__n_estimators=100)

Optimization Progress:  46%|████▌     | 1195/2600 [05:24<08:36,  2.72pipeline/s]
                                                                                
Test R^2 = 0.07471530507864899,	Difference Score = 1.8674419425159436,	Pipeline: RandomForestRegressor(VarianceThreshold(HeterosisEncoder(input_matrix), VarianceThreshold__threshold=0.15), RandomForestRegressor__bootstrap=True, RandomForestRegressor__max_features=0.3, RandomForestRegressor__min_samples_leaf=17, RandomForestRegressor__min_samples_split=16, RandomForestRegressor__n_estimators=100)

Optimization Progress:  46%|████▌     | 1195/2600 [05:24<08:36,  2.72pipeline/s]
                                                                                
Test R^2 = 0.07240378015827709,	Difference Score = 2.0140804029706474,	Pipeline: RandomForestRegressor(HeterosisEncoder(input_matrix), RandomForestRegressor__bootstrap=True, RandomForestRegressor__max_features=0.15000000000000002, RandomForestRegressor__min_samples_leaf=15, RandomForestRegressor__min_samples_split=4, RandomForestRegressor__n_estimators=100)

Optimization Progress:  46%|████▌     | 1195/2600 [05:24<08:36,  2.72pipeline/s]
                                                                                
Test R^2 = 0.06969535441044472,	Difference Score = 2.1738212681367823,	Pipeline: RandomForestRegressor(SelectPercentile(HeterosisEncoder(input_matrix), SelectPercentile__percentile=65), RandomForestRegressor__bootstrap=True, RandomForestRegressor__max_features=0.1, RandomForestRegressor__min_samples_leaf=16, RandomForestRegressor__min_samples_split=6, RandomForestRegressor__n_estimators=100)

Optimization Progress:  46%|████▌     | 1195/2600 [05:24<08:36,  2.72pipeline/s]
                                                                                
Test R^2 = 0.0601952193566716,	Difference Score = 2.17611675056258,	Pipeline: RandomForestRegressor(HeterosisEncoder(input_matrix), RandomForestRegressor__bootstrap=True, RandomForestRegressor__max_features=0.1, RandomForestRegressor__min_samples_leaf=16, RandomForestRegressor__min_samples_split=6, RandomForestRegressor__n_estimators=100)

Optimization Progress:  46%|████▌     | 1195/2600 [05:24<08:36,  2.72pipeline/s]
                                                                                
Test R^2 = 0.055298836853523436,	Difference Score = 2.226891633032121,	Pipeline: RandomForestRegressor(HeterosisEncoder(input_matrix), RandomForestRegressor__bootstrap=True, RandomForestRegressor__max_features=0.1, RandomForestRegressor__min_samples_leaf=19, RandomForestRegressor__min_samples_split=6, RandomForestRegressor__n_estimators=100)

Optimization Progress:  46%|████▌     | 1195/2600 [05:24<08:36,  2.72pipeline/s]
                                                                                
Test R^2 = 0.054585572466996024,	Difference Score = 2.4311362442343576,	Pipeline: RandomForestRegressor(HeterosisEncoder(SelectPercentile(input_matrix, SelectPercentile__percentile=30)), RandomForestRegressor__bootstrap=True, RandomForestRegressor__max_features=0.1, RandomForestRegressor__min_samples_leaf=19, RandomForestRegressor__min_samples_split=6, RandomForestRegressor__n_estimators=100)

Optimization Progress:  46%|████▌     | 1195/2600 [05:24<08:36,  2.72pipeline/s]
                                                                                
Test R^2 = 0.03450960283100901,	Difference Score = 2.467780745273348,	Pipeline: RandomForestRegressor(FeatureEncodingFrequencySelector(UnderDominanceEncoder(SelectPercentile(input_matrix, SelectPercentile__percentile=35)), FeatureEncodingFrequencySelector__threshold=0.1), RandomForestRegressor__bootstrap=True, RandomForestRegressor__max_features=0.45, RandomForestRegressor__min_samples_leaf=19, RandomForestRegressor__min_samples_split=14, RandomForestRegressor__n_estimators=100)

Optimization Progress:  46%|████▌     | 1195/2600 [05:24<08:36,  2.72pipeline/s]
                                                                                
Test R^2 = 0.03382748612038711,	Difference Score = 3.796257357390801,	Pipeline: DecisionTreeRegressor(OverDominanceEncoder(SelectPercentile(input_matrix, SelectPercentile__percentile=30)), DecisionTreeRegressor__max_depth=2, DecisionTreeRegressor__min_samples_leaf=5, DecisionTreeRegressor__min_samples_split=17)

Optimization Progress:  46%|████▌     | 1195/2600 [05:24<08:36,  2.72pipeline/s]
                                                                                
Test R^2 = 0.009621863917081974,	Difference Score = 4.729251744640857,	Pipeline: DecisionTreeRegressor(VarianceThreshold(FeatureEncodingFrequencySelector(DominantEncoder(input_matrix), FeatureEncodingFrequencySelector__threshold=0.15), VarianceThreshold__threshold=0.1), DecisionTreeRegressor__max_depth=2, DecisionTreeRegressor__min_samples_leaf=11, DecisionTreeRegressor__min_samples_split=7)

Optimization Progress:  46%|████▌     | 1195/2600 [05:24<08:36,  2.72pipeline/s]
                                                                                
Test R^2 = 0.007829658668662587,	Difference Score = 5.689987974485924,	Pipeline: DecisionTreeRegressor(DominantEncoder(input_matrix), DecisionTreeRegressor__max_depth=1, DecisionTreeRegressor__min_samples_leaf=6, DecisionTreeRegressor__min_samples_split=20)

Optimization Progress:  46%|████▌     | 1195/2600 [05:24<08:36,  2.72pipeline/s]
                                                                                
Test R^2 = -4.061900714735778e-05,	Difference Score = 5.833062191289397,	Pipeline: LinearRegression(FeatureEncodingFrequencySelector(HeterosisEncoder(DominantEncoder(input_matrix)), FeatureEncodingFrequencySelector__threshold=0.35))

Optimization Progress:  46%|████▌     | 1195/2600 [05:24<08:36,  2.72pipeline/s]


**************************************************************************************************

Entered Generation:  12

Generation 12 - Current Pareto Front:

Optimization Progress:  50%|████▉     | 1295/2600 [05:54<07:46,  2.80pipeline/s]
                                                                                
Test R^2 = 0.09647076266863652,	Difference Score = 1.3818478321253458,	Pipeline: RandomForestRegressor(HeterosisEncoder(input_matrix), RandomForestRegressor__bootstrap=False, RandomForestRegressor__max_features=0.2, RandomForestRegressor__min_samples_leaf=5, RandomForestRegressor__min_samples_split=6, RandomForestRegressor__n_estimators=100)

Optimization Progress:  50%|████▉     | 1295/2600 [05:54<07:46,  2.80pipeline/s]
                                                                                
Test R^2 = 0.09562388051875925,	Difference Score = 1.434533405269131,	Pipeline: RandomForestRegressor(HeterosisEncoder(input_matrix), RandomForestRegressor__bootstrap=True, RandomForestRegressor__max_features=0.3, RandomForestRegressor__min_samples_leaf=3, RandomForestRegressor__min_samples_split=13, RandomForestRegressor__n_estimators=100)

Optimization Progress:  50%|████▉     | 1295/2600 [05:54<07:46,  2.80pipeline/s]
                                                                                
Test R^2 = 0.09444352488123198,	Difference Score = 1.5254840742936773,	Pipeline: RandomForestRegressor(HeterosisEncoder(HeterosisEncoder(input_matrix)), RandomForestRegressor__bootstrap=False, RandomForestRegressor__max_features=0.2, RandomForestRegressor__min_samples_leaf=8, RandomForestRegressor__min_samples_split=6, RandomForestRegressor__n_estimators=100)

Optimization Progress:  50%|████▉     | 1295/2600 [05:54<07:46,  2.80pipeline/s]
                                                                                
Test R^2 = 0.09095607810725814,	Difference Score = 1.5525321984322922,	Pipeline: RandomForestRegressor(HeterosisEncoder(input_matrix), RandomForestRegressor__bootstrap=False, RandomForestRegressor__max_features=0.2, RandomForestRegressor__min_samples_leaf=9, RandomForestRegressor__min_samples_split=6, RandomForestRegressor__n_estimators=100)

Optimization Progress:  50%|████▉     | 1295/2600 [05:54<07:46,  2.80pipeline/s]
                                                                                
Test R^2 = 0.09054360431825592,	Difference Score = 1.5920926097402983,	Pipeline: RandomForestRegressor(HeterosisEncoder(input_matrix), RandomForestRegressor__bootstrap=False, RandomForestRegressor__max_features=0.2, RandomForestRegressor__min_samples_leaf=10, RandomForestRegressor__min_samples_split=6, RandomForestRegressor__n_estimators=100)

Optimization Progress:  50%|████▉     | 1295/2600 [05:54<07:46,  2.80pipeline/s]
                                                                                
Test R^2 = 0.08742478528403252,	Difference Score = 1.7027298671003146,	Pipeline: RandomForestRegressor(OverDominanceEncoder(HeterosisEncoder(input_matrix)), RandomForestRegressor__bootstrap=False, RandomForestRegressor__max_features=0.2, RandomForestRegressor__min_samples_leaf=14, RandomForestRegressor__min_samples_split=6, RandomForestRegressor__n_estimators=100)

Optimization Progress:  50%|████▉     | 1295/2600 [05:54<07:46,  2.80pipeline/s]
                                                                                
Test R^2 = 0.08476114279719638,	Difference Score = 1.7775736039961396,	Pipeline: RandomForestRegressor(HeterosisEncoder(HeterosisEncoder(input_matrix)), RandomForestRegressor__bootstrap=False, RandomForestRegressor__max_features=0.2, RandomForestRegressor__min_samples_leaf=17, RandomForestRegressor__min_samples_split=6, RandomForestRegressor__n_estimators=100)

Optimization Progress:  50%|████▉     | 1295/2600 [05:54<07:46,  2.80pipeline/s]
                                                                                
Test R^2 = 0.07985075545142217,	Difference Score = 1.8248141595422283,	Pipeline: RandomForestRegressor(HeterosisEncoder(input_matrix), RandomForestRegressor__bootstrap=True, RandomForestRegressor__max_features=0.3, RandomForestRegressor__min_samples_leaf=17, RandomForestRegressor__min_samples_split=6, RandomForestRegressor__n_estimators=100)

Optimization Progress:  50%|████▉     | 1295/2600 [05:54<07:46,  2.80pipeline/s]
                                                                                
Test R^2 = 0.0794722993174225,	Difference Score = 1.8471658755567488,	Pipeline: RandomForestRegressor(HeterosisEncoder(input_matrix), RandomForestRegressor__bootstrap=True, RandomForestRegressor__max_features=0.25, RandomForestRegressor__min_samples_leaf=16, RandomForestRegressor__min_samples_split=6, RandomForestRegressor__n_estimators=100)

Optimization Progress:  50%|████▉     | 1295/2600 [05:54<07:46,  2.80pipeline/s]
                                                                                
Test R^2 = 0.07669024765075783,	Difference Score = 1.88652527063367,	Pipeline: RandomForestRegressor(UnderDominanceEncoder(SelectPercentile(HeterosisEncoder(input_matrix), SelectPercentile__percentile=90)), RandomForestRegressor__bootstrap=True, RandomForestRegressor__max_features=0.3, RandomForestRegressor__min_samples_leaf=17, RandomForestRegressor__min_samples_split=6, RandomForestRegressor__n_estimators=100)

Optimization Progress:  50%|████▉     | 1295/2600 [05:54<07:46,  2.80pipeline/s]
                                                                                
Test R^2 = 0.07658533534828238,	Difference Score = 1.912473415076192,	Pipeline: RandomForestRegressor(SelectPercentile(HeterosisEncoder(input_matrix), SelectPercentile__percentile=70), RandomForestRegressor__bootstrap=False, RandomForestRegressor__max_features=0.2, RandomForestRegressor__min_samples_leaf=17, RandomForestRegressor__min_samples_split=6, RandomForestRegressor__n_estimators=100)

Optimization Progress:  50%|████▉     | 1295/2600 [05:54<07:46,  2.80pipeline/s]
                                                                                
Test R^2 = 0.0755010920507786,	Difference Score = 1.9355121752887272,	Pipeline: RandomForestRegressor(HeterosisEncoder(HeterosisEncoder(input_matrix)), RandomForestRegressor__bootstrap=True, RandomForestRegressor__max_features=0.2, RandomForestRegressor__min_samples_leaf=17, RandomForestRegressor__min_samples_split=6, RandomForestRegressor__n_estimators=100)

Optimization Progress:  50%|████▉     | 1295/2600 [05:54<07:46,  2.80pipeline/s]
                                                                                
Test R^2 = 0.07469131103856008,	Difference Score = 1.93839752212427,	Pipeline: RandomForestRegressor(VarianceThreshold(UnderDominanceEncoder(RecessiveEncoder(HeterosisEncoder(input_matrix))), VarianceThreshold__threshold=0.15), RandomForestRegressor__bootstrap=True, RandomForestRegressor__max_features=0.2, RandomForestRegressor__min_samples_leaf=17, RandomForestRegressor__min_samples_split=16, RandomForestRegressor__n_estimators=100)

Optimization Progress:  50%|████▉     | 1295/2600 [05:54<07:46,  2.80pipeline/s]
                                                                                
Test R^2 = 0.07240378015827709,	Difference Score = 2.0140804029706474,	Pipeline: RandomForestRegressor(HeterosisEncoder(input_matrix), RandomForestRegressor__bootstrap=True, RandomForestRegressor__max_features=0.15000000000000002, RandomForestRegressor__min_samples_leaf=15, RandomForestRegressor__min_samples_split=4, RandomForestRegressor__n_estimators=100)

Optimization Progress:  50%|████▉     | 1295/2600 [05:54<07:46,  2.80pipeline/s]
                                                                                
Test R^2 = 0.06969535441044472,	Difference Score = 2.1738212681367823,	Pipeline: RandomForestRegressor(SelectPercentile(HeterosisEncoder(input_matrix), SelectPercentile__percentile=65), RandomForestRegressor__bootstrap=True, RandomForestRegressor__max_features=0.1, RandomForestRegressor__min_samples_leaf=16, RandomForestRegressor__min_samples_split=6, RandomForestRegressor__n_estimators=100)

Optimization Progress:  50%|████▉     | 1295/2600 [05:54<07:46,  2.80pipeline/s]
                                                                                
Test R^2 = 0.0601952193566716,	Difference Score = 2.17611675056258,	Pipeline: RandomForestRegressor(HeterosisEncoder(input_matrix), RandomForestRegressor__bootstrap=True, RandomForestRegressor__max_features=0.1, RandomForestRegressor__min_samples_leaf=16, RandomForestRegressor__min_samples_split=6, RandomForestRegressor__n_estimators=100)

Optimization Progress:  50%|████▉     | 1295/2600 [05:54<07:46,  2.80pipeline/s]
                                                                                
Test R^2 = 0.05811249648235095,	Difference Score = 2.1850820208192565,	Pipeline: RandomForestRegressor(DominantEncoder(OverDominanceEncoder(HeterosisEncoder(input_matrix))), RandomForestRegressor__bootstrap=True, RandomForestRegressor__max_features=0.1, RandomForestRegressor__min_samples_leaf=17, RandomForestRegressor__min_samples_split=16, RandomForestRegressor__n_estimators=100)

Optimization Progress:  50%|████▉     | 1295/2600 [05:54<07:46,  2.80pipeline/s]
                                                                                
Test R^2 = 0.05639956802382773,	Difference Score = 2.4410110726715066,	Pipeline: RandomForestRegressor(FeatureEncodingFrequencySelector(RecessiveEncoder(UnderDominanceEncoder(SelectPercentile(input_matrix, SelectPercentile__percentile=35))), FeatureEncodingFrequencySelector__threshold=0.1), RandomForestRegressor__bootstrap=True, RandomForestRegressor__max_features=0.45, RandomForestRegressor__min_samples_leaf=19, RandomForestRegressor__min_samples_split=14, RandomForestRegressor__n_estimators=100)

Optimization Progress:  50%|████▉     | 1295/2600 [05:54<07:46,  2.80pipeline/s]
                                                                                
Test R^2 = 0.03450960283100901,	Difference Score = 2.467780745273348,	Pipeline: RandomForestRegressor(FeatureEncodingFrequencySelector(UnderDominanceEncoder(SelectPercentile(input_matrix, SelectPercentile__percentile=35)), FeatureEncodingFrequencySelector__threshold=0.1), RandomForestRegressor__bootstrap=True, RandomForestRegressor__max_features=0.45, RandomForestRegressor__min_samples_leaf=19, RandomForestRegressor__min_samples_split=14, RandomForestRegressor__n_estimators=100)

Optimization Progress:  50%|████▉     | 1295/2600 [05:54<07:46,  2.80pipeline/s]
                                                                                
Test R^2 = 0.03382748612038711,	Difference Score = 3.796257357390801,	Pipeline: DecisionTreeRegressor(OverDominanceEncoder(SelectPercentile(input_matrix, SelectPercentile__percentile=30)), DecisionTreeRegressor__max_depth=2, DecisionTreeRegressor__min_samples_leaf=5, DecisionTreeRegressor__min_samples_split=17)

Optimization Progress:  50%|████▉     | 1295/2600 [05:54<07:46,  2.80pipeline/s]
                                                                                
Test R^2 = 0.009621863917081974,	Difference Score = 4.729251744640857,	Pipeline: DecisionTreeRegressor(VarianceThreshold(FeatureEncodingFrequencySelector(DominantEncoder(input_matrix), FeatureEncodingFrequencySelector__threshold=0.15), VarianceThreshold__threshold=0.1), DecisionTreeRegressor__max_depth=2, DecisionTreeRegressor__min_samples_leaf=11, DecisionTreeRegressor__min_samples_split=7)

Optimization Progress:  50%|████▉     | 1295/2600 [05:54<07:46,  2.80pipeline/s]
                                                                                
Test R^2 = 0.007829658668662587,	Difference Score = 5.689987974485924,	Pipeline: DecisionTreeRegressor(DominantEncoder(input_matrix), DecisionTreeRegressor__max_depth=1, DecisionTreeRegressor__min_samples_leaf=6, DecisionTreeRegressor__min_samples_split=20)

Optimization Progress:  50%|████▉     | 1295/2600 [05:54<07:46,  2.80pipeline/s]
                                                                                
Test R^2 = 0.00042500148831081663,	Difference Score = 12.898175361268027,	Pipeline: DecisionTreeRegressor(FeatureEncodingFrequencySelector(FeatureEncodingFrequencySelector(RecessiveEncoder(DominantEncoder(input_matrix)), FeatureEncodingFrequencySelector__threshold=0.0), FeatureEncodingFrequencySelector__threshold=0.35), DecisionTreeRegressor__max_depth=1, DecisionTreeRegressor__min_samples_leaf=4, DecisionTreeRegressor__min_samples_split=16)

Optimization Progress:  50%|████▉     | 1295/2600 [05:54<07:46,  2.80pipeline/s]

**************************************************************************************************

Entered Generation:  13

Generation 13 - Current Pareto Front:

Optimization Progress:  54%|█████▎    | 1395/2600 [06:23<05:01,  3.99pipeline/s]
                                                                                
Test R^2 = 0.09662431392417525,	Difference Score = 1.487151572465405,	Pipeline: RandomForestRegressor(HeterosisEncoder(input_matrix), RandomForestRegressor__bootstrap=False, RandomForestRegressor__max_features=0.2, RandomForestRegressor__min_samples_leaf=7, RandomForestRegressor__min_samples_split=6, RandomForestRegressor__n_estimators=100)

Optimization Progress:  54%|█████▎    | 1395/2600 [06:23<05:01,  3.99pipeline/s]
                                                                                
Test R^2 = 0.09444352488123198,	Difference Score = 1.5254840742936773,	Pipeline: RandomForestRegressor(HeterosisEncoder(HeterosisEncoder(input_matrix)), RandomForestRegressor__bootstrap=False, RandomForestRegressor__max_features=0.2, RandomForestRegressor__min_samples_leaf=8, RandomForestRegressor__min_samples_split=6, RandomForestRegressor__n_estimators=100)

Optimization Progress:  54%|█████▎    | 1395/2600 [06:23<05:01,  3.99pipeline/s]
                                                                                
Test R^2 = 0.09095607810725814,	Difference Score = 1.5525321984322922,	Pipeline: RandomForestRegressor(HeterosisEncoder(input_matrix), RandomForestRegressor__bootstrap=False, RandomForestRegressor__max_features=0.2, RandomForestRegressor__min_samples_leaf=9, RandomForestRegressor__min_samples_split=6, RandomForestRegressor__n_estimators=100)

Optimization Progress:  54%|█████▎    | 1395/2600 [06:23<05:01,  3.99pipeline/s]
                                                                                
Test R^2 = 0.09054360431825592,	Difference Score = 1.5920926097402983,	Pipeline: RandomForestRegressor(HeterosisEncoder(input_matrix), RandomForestRegressor__bootstrap=False, RandomForestRegressor__max_features=0.2, RandomForestRegressor__min_samples_leaf=10, RandomForestRegressor__min_samples_split=6, RandomForestRegressor__n_estimators=100)

Optimization Progress:  54%|█████▎    | 1395/2600 [06:23<05:01,  3.99pipeline/s]
                                                                                
Test R^2 = 0.08742478528403252,	Difference Score = 1.7027298671003146,	Pipeline: RandomForestRegressor(OverDominanceEncoder(HeterosisEncoder(input_matrix)), RandomForestRegressor__bootstrap=False, RandomForestRegressor__max_features=0.2, RandomForestRegressor__min_samples_leaf=14, RandomForestRegressor__min_samples_split=6, RandomForestRegressor__n_estimators=100)

Optimization Progress:  54%|█████▎    | 1395/2600 [06:23<05:01,  3.99pipeline/s]
                                                                                
Test R^2 = 0.08485732686449932,	Difference Score = 1.7524363760952617,	Pipeline: RandomForestRegressor(HeterosisEncoder(input_matrix), RandomForestRegressor__bootstrap=True, RandomForestRegressor__max_features=0.2, RandomForestRegressor__min_samples_leaf=10, RandomForestRegressor__min_samples_split=6, RandomForestRegressor__n_estimators=100)

Optimization Progress:  54%|█████▎    | 1395/2600 [06:23<05:01,  3.99pipeline/s]
                                                                                
Test R^2 = 0.08476114279719638,	Difference Score = 1.7775736039961396,	Pipeline: RandomForestRegressor(HeterosisEncoder(HeterosisEncoder(input_matrix)), RandomForestRegressor__bootstrap=False, RandomForestRegressor__max_features=0.2, RandomForestRegressor__min_samples_leaf=17, RandomForestRegressor__min_samples_split=6, RandomForestRegressor__n_estimators=100)

Optimization Progress:  54%|█████▎    | 1395/2600 [06:23<05:01,  3.99pipeline/s]
                                                                                
Test R^2 = 0.07985075545142217,	Difference Score = 1.8248141595422283,	Pipeline: RandomForestRegressor(HeterosisEncoder(input_matrix), RandomForestRegressor__bootstrap=True, RandomForestRegressor__max_features=0.3, RandomForestRegressor__min_samples_leaf=17, RandomForestRegressor__min_samples_split=6, RandomForestRegressor__n_estimators=100)

Optimization Progress:  54%|█████▎    | 1395/2600 [06:23<05:01,  3.99pipeline/s]
                                                                                
Test R^2 = 0.0794722993174225,	Difference Score = 1.8471658755567488,	Pipeline: RandomForestRegressor(HeterosisEncoder(input_matrix), RandomForestRegressor__bootstrap=True, RandomForestRegressor__max_features=0.25, RandomForestRegressor__min_samples_leaf=16, RandomForestRegressor__min_samples_split=6, RandomForestRegressor__n_estimators=100)

Optimization Progress:  54%|█████▎    | 1395/2600 [06:23<05:01,  3.99pipeline/s]
                                                                                
Test R^2 = 0.07675202657856484,	Difference Score = 1.9262918893733907,	Pipeline: RandomForestRegressor(HeterosisEncoder(input_matrix), RandomForestRegressor__bootstrap=True, RandomForestRegressor__max_features=0.2, RandomForestRegressor__min_samples_leaf=16, RandomForestRegressor__min_samples_split=6, RandomForestRegressor__n_estimators=100)

Optimization Progress:  54%|█████▎    | 1395/2600 [06:23<05:01,  3.99pipeline/s]
                                                                                
Test R^2 = 0.0755010920507786,	Difference Score = 1.9355121752887272,	Pipeline: RandomForestRegressor(HeterosisEncoder(HeterosisEncoder(input_matrix)), RandomForestRegressor__bootstrap=True, RandomForestRegressor__max_features=0.2, RandomForestRegressor__min_samples_leaf=17, RandomForestRegressor__min_samples_split=6, RandomForestRegressor__n_estimators=100)

Optimization Progress:  54%|█████▎    | 1395/2600 [06:23<05:01,  3.99pipeline/s]
                                                                                
Test R^2 = 0.07469131103856008,	Difference Score = 1.93839752212427,	Pipeline: RandomForestRegressor(VarianceThreshold(UnderDominanceEncoder(RecessiveEncoder(HeterosisEncoder(input_matrix))), VarianceThreshold__threshold=0.15), RandomForestRegressor__bootstrap=True, RandomForestRegressor__max_features=0.2, RandomForestRegressor__min_samples_leaf=17, RandomForestRegressor__min_samples_split=16, RandomForestRegressor__n_estimators=100)

Optimization Progress:  54%|█████▎    | 1395/2600 [06:23<05:01,  3.99pipeline/s]
                                                                                
Test R^2 = 0.07240378015827709,	Difference Score = 2.0140804029706474,	Pipeline: RandomForestRegressor(HeterosisEncoder(input_matrix), RandomForestRegressor__bootstrap=True, RandomForestRegressor__max_features=0.15000000000000002, RandomForestRegressor__min_samples_leaf=15, RandomForestRegressor__min_samples_split=4, RandomForestRegressor__n_estimators=100)

Optimization Progress:  54%|█████▎    | 1395/2600 [06:23<05:01,  3.99pipeline/s]
                                                                                
Test R^2 = 0.06969535441044472,	Difference Score = 2.1738212681367823,	Pipeline: RandomForestRegressor(SelectPercentile(HeterosisEncoder(input_matrix), SelectPercentile__percentile=65), RandomForestRegressor__bootstrap=True, RandomForestRegressor__max_features=0.1, RandomForestRegressor__min_samples_leaf=16, RandomForestRegressor__min_samples_split=6, RandomForestRegressor__n_estimators=100)

Optimization Progress:  54%|█████▎    | 1395/2600 [06:23<05:01,  3.99pipeline/s]
                                                                                
Test R^2 = 0.06915473214122525,	Difference Score = 2.215626876913694,	Pipeline: RandomForestRegressor(SelectPercentile(HeterosisEncoder(input_matrix), SelectPercentile__percentile=65), RandomForestRegressor__bootstrap=True, RandomForestRegressor__max_features=0.1, RandomForestRegressor__min_samples_leaf=17, RandomForestRegressor__min_samples_split=6, RandomForestRegressor__n_estimators=100)

Optimization Progress:  54%|█████▎    | 1395/2600 [06:23<05:01,  3.99pipeline/s]
                                                                                
Test R^2 = 0.05639956802382773,	Difference Score = 2.4410110726715066,	Pipeline: RandomForestRegressor(FeatureEncodingFrequencySelector(RecessiveEncoder(UnderDominanceEncoder(SelectPercentile(input_matrix, SelectPercentile__percentile=35))), FeatureEncodingFrequencySelector__threshold=0.1), RandomForestRegressor__bootstrap=True, RandomForestRegressor__max_features=0.45, RandomForestRegressor__min_samples_leaf=19, RandomForestRegressor__min_samples_split=14, RandomForestRegressor__n_estimators=100)

Optimization Progress:  54%|█████▎    | 1395/2600 [06:23<05:01,  3.99pipeline/s]
                                                                                
Test R^2 = 0.03450960283100901,	Difference Score = 2.467780745273348,	Pipeline: RandomForestRegressor(FeatureEncodingFrequencySelector(UnderDominanceEncoder(SelectPercentile(input_matrix, SelectPercentile__percentile=35)), FeatureEncodingFrequencySelector__threshold=0.1), RandomForestRegressor__bootstrap=True, RandomForestRegressor__max_features=0.45, RandomForestRegressor__min_samples_leaf=19, RandomForestRegressor__min_samples_split=14, RandomForestRegressor__n_estimators=100)

Optimization Progress:  54%|█████▎    | 1395/2600 [06:23<05:01,  3.99pipeline/s]
                                                                                
Test R^2 = 0.03382748612038711,	Difference Score = 3.796257357390801,	Pipeline: DecisionTreeRegressor(OverDominanceEncoder(SelectPercentile(input_matrix, SelectPercentile__percentile=30)), DecisionTreeRegressor__max_depth=2, DecisionTreeRegressor__min_samples_leaf=5, DecisionTreeRegressor__min_samples_split=17)

Optimization Progress:  54%|█████▎    | 1395/2600 [06:23<05:01,  3.99pipeline/s]
                                                                                
Test R^2 = 0.009621863917081974,	Difference Score = 4.729251744640857,	Pipeline: DecisionTreeRegressor(VarianceThreshold(FeatureEncodingFrequencySelector(DominantEncoder(input_matrix), FeatureEncodingFrequencySelector__threshold=0.15), VarianceThreshold__threshold=0.1), DecisionTreeRegressor__max_depth=2, DecisionTreeRegressor__min_samples_leaf=11, DecisionTreeRegressor__min_samples_split=7)

Optimization Progress:  54%|█████▎    | 1395/2600 [06:23<05:01,  3.99pipeline/s]
                                                                                
Test R^2 = 0.007829658668662587,	Difference Score = 5.689987974485924,	Pipeline: DecisionTreeRegressor(DominantEncoder(input_matrix), DecisionTreeRegressor__max_depth=1, DecisionTreeRegressor__min_samples_leaf=6, DecisionTreeRegressor__min_samples_split=20)

Optimization Progress:  54%|█████▎    | 1395/2600 [06:23<05:01,  3.99pipeline/s]
                                                                                
Test R^2 = 0.00042500148831081663,	Difference Score = 12.898175361268027,	Pipeline: DecisionTreeRegressor(FeatureEncodingFrequencySelector(FeatureEncodingFrequencySelector(RecessiveEncoder(DominantEncoder(input_matrix)), FeatureEncodingFrequencySelector__threshold=0.0), FeatureEncodingFrequencySelector__threshold=0.35), DecisionTreeRegressor__max_depth=1, DecisionTreeRegressor__min_samples_leaf=4, DecisionTreeRegressor__min_samples_split=16)

Optimization Progress:  54%|█████▎    | 1395/2600 [06:23<05:01,  3.99pipeline/s]

**************************************************************************************************

Entered Generation:  14

Generation 14 - Current Pareto Front:

Optimization Progress:  57%|█████▊    | 1495/2600 [06:45<02:42,  6.78pipeline/s]
                                                                                
Test R^2 = 0.09662431392417525,	Difference Score = 1.487151572465405,	Pipeline: RandomForestRegressor(HeterosisEncoder(input_matrix), RandomForestRegressor__bootstrap=False, RandomForestRegressor__max_features=0.2, RandomForestRegressor__min_samples_leaf=7, RandomForestRegressor__min_samples_split=6, RandomForestRegressor__n_estimators=100)

Optimization Progress:  57%|█████▊    | 1495/2600 [06:45<02:42,  6.78pipeline/s]
                                                                                
Test R^2 = 0.09444352488123198,	Difference Score = 1.5254840742936773,	Pipeline: RandomForestRegressor(HeterosisEncoder(HeterosisEncoder(input_matrix)), RandomForestRegressor__bootstrap=False, RandomForestRegressor__max_features=0.2, RandomForestRegressor__min_samples_leaf=8, RandomForestRegressor__min_samples_split=6, RandomForestRegressor__n_estimators=100)

Optimization Progress:  57%|█████▊    | 1495/2600 [06:45<02:42,  6.78pipeline/s]
                                                                                
Test R^2 = 0.09327582346357821,	Difference Score = 1.6077667117347354,	Pipeline: RandomForestRegressor(VarianceThreshold(RecessiveEncoder(HeterosisEncoder(input_matrix)), VarianceThreshold__threshold=0.1), RandomForestRegressor__bootstrap=True, RandomForestRegressor__max_features=0.2, RandomForestRegressor__min_samples_leaf=5, RandomForestRegressor__min_samples_split=16, RandomForestRegressor__n_estimators=100)

Optimization Progress:  57%|█████▊    | 1495/2600 [06:45<02:42,  6.78pipeline/s]
                                                                                
Test R^2 = 0.09019009320556959,	Difference Score = 1.665991853949382,	Pipeline: RandomForestRegressor(HeterosisEncoder(input_matrix), RandomForestRegressor__bootstrap=False, RandomForestRegressor__max_features=0.2, RandomForestRegressor__min_samples_leaf=12, RandomForestRegressor__min_samples_split=14, RandomForestRegressor__n_estimators=100)

Optimization Progress:  57%|█████▊    | 1495/2600 [06:45<02:42,  6.78pipeline/s]
                                                                                
Test R^2 = 0.08742478528403252,	Difference Score = 1.7027298671003146,	Pipeline: RandomForestRegressor(OverDominanceEncoder(HeterosisEncoder(input_matrix)), RandomForestRegressor__bootstrap=False, RandomForestRegressor__max_features=0.2, RandomForestRegressor__min_samples_leaf=14, RandomForestRegressor__min_samples_split=6, RandomForestRegressor__n_estimators=100)

Optimization Progress:  57%|█████▊    | 1495/2600 [06:45<02:42,  6.78pipeline/s]
                                                                                
Test R^2 = 0.08485732686449932,	Difference Score = 1.7524363760952617,	Pipeline: RandomForestRegressor(HeterosisEncoder(input_matrix), RandomForestRegressor__bootstrap=True, RandomForestRegressor__max_features=0.2, RandomForestRegressor__min_samples_leaf=10, RandomForestRegressor__min_samples_split=6, RandomForestRegressor__n_estimators=100)

Optimization Progress:  57%|█████▊    | 1495/2600 [06:45<02:42,  6.78pipeline/s]
                                                                                
Test R^2 = 0.08476114279719638,	Difference Score = 1.7775736039961396,	Pipeline: RandomForestRegressor(HeterosisEncoder(HeterosisEncoder(input_matrix)), RandomForestRegressor__bootstrap=False, RandomForestRegressor__max_features=0.2, RandomForestRegressor__min_samples_leaf=17, RandomForestRegressor__min_samples_split=6, RandomForestRegressor__n_estimators=100)

Optimization Progress:  57%|█████▊    | 1495/2600 [06:45<02:42,  6.78pipeline/s]
                                                                                
Test R^2 = 0.08171570044322474,	Difference Score = 1.8812330061152653,	Pipeline: RandomForestRegressor(HeterosisEncoder(input_matrix), RandomForestRegressor__bootstrap=True, RandomForestRegressor__max_features=0.2, RandomForestRegressor__min_samples_leaf=14, RandomForestRegressor__min_samples_split=6, RandomForestRegressor__n_estimators=100)

Optimization Progress:  57%|█████▊    | 1495/2600 [06:45<02:42,  6.78pipeline/s]
                                                                                
Test R^2 = 0.07675202657856484,	Difference Score = 1.9262918893733907,	Pipeline: RandomForestRegressor(HeterosisEncoder(input_matrix), RandomForestRegressor__bootstrap=True, RandomForestRegressor__max_features=0.2, RandomForestRegressor__min_samples_leaf=16, RandomForestRegressor__min_samples_split=6, RandomForestRegressor__n_estimators=100)

Optimization Progress:  57%|█████▊    | 1495/2600 [06:45<02:42,  6.78pipeline/s]
                                                                                
Test R^2 = 0.076348440933096,	Difference Score = 2.0098799436914794,	Pipeline: RandomForestRegressor(HeterosisEncoder(SelectPercentile(HeterosisEncoder(input_matrix), SelectPercentile__percentile=75)), RandomForestRegressor__bootstrap=True, RandomForestRegressor__max_features=0.3, RandomForestRegressor__min_samples_leaf=17, RandomForestRegressor__min_samples_split=6, RandomForestRegressor__n_estimators=100)

Optimization Progress:  57%|█████▊    | 1495/2600 [06:45<02:42,  6.78pipeline/s]
                                                                                
Test R^2 = 0.07240378015827709,	Difference Score = 2.0140804029706474,	Pipeline: RandomForestRegressor(HeterosisEncoder(input_matrix), RandomForestRegressor__bootstrap=True, RandomForestRegressor__max_features=0.15000000000000002, RandomForestRegressor__min_samples_leaf=15, RandomForestRegressor__min_samples_split=4, RandomForestRegressor__n_estimators=100)

Optimization Progress:  57%|█████▊    | 1495/2600 [06:45<02:42,  6.78pipeline/s]
                                                                                
Test R^2 = 0.06969535441044472,	Difference Score = 2.1738212681367823,	Pipeline: RandomForestRegressor(SelectPercentile(HeterosisEncoder(input_matrix), SelectPercentile__percentile=65), RandomForestRegressor__bootstrap=True, RandomForestRegressor__max_features=0.1, RandomForestRegressor__min_samples_leaf=16, RandomForestRegressor__min_samples_split=6, RandomForestRegressor__n_estimators=100)

Optimization Progress:  57%|█████▊    | 1495/2600 [06:45<02:42,  6.78pipeline/s]
                                                                                
Test R^2 = 0.06915473214122525,	Difference Score = 2.215626876913694,	Pipeline: RandomForestRegressor(SelectPercentile(HeterosisEncoder(input_matrix), SelectPercentile__percentile=65), RandomForestRegressor__bootstrap=True, RandomForestRegressor__max_features=0.1, RandomForestRegressor__min_samples_leaf=17, RandomForestRegressor__min_samples_split=6, RandomForestRegressor__n_estimators=100)

Optimization Progress:  57%|█████▊    | 1495/2600 [06:45<02:42,  6.78pipeline/s]
                                                                                
Test R^2 = 0.05897543354717327,	Difference Score = 2.674137418233395,	Pipeline: RandomForestRegressor(FeatureEncodingFrequencySelector(SelectPercentile(RecessiveEncoder(UnderDominanceEncoder(SelectPercentile(input_matrix, SelectPercentile__percentile=35))), SelectPercentile__percentile=95), FeatureEncodingFrequencySelector__threshold=0.1), RandomForestRegressor__bootstrap=True, RandomForestRegressor__max_features=0.45, RandomForestRegressor__min_samples_leaf=19, RandomForestRegressor__min_samples_split=14, RandomForestRegressor__n_estimators=100)

Optimization Progress:  57%|█████▊    | 1495/2600 [06:45<02:42,  6.78pipeline/s]
                                                                                
Test R^2 = 0.03382748612038711,	Difference Score = 3.796257357390801,	Pipeline: DecisionTreeRegressor(OverDominanceEncoder(SelectPercentile(input_matrix, SelectPercentile__percentile=30)), DecisionTreeRegressor__max_depth=2, DecisionTreeRegressor__min_samples_leaf=5, DecisionTreeRegressor__min_samples_split=17)

Optimization Progress:  57%|█████▊    | 1495/2600 [06:45<02:42,  6.78pipeline/s]
                                                                                
Test R^2 = 0.009621863917081974,	Difference Score = 4.729251744640857,	Pipeline: DecisionTreeRegressor(VarianceThreshold(FeatureEncodingFrequencySelector(DominantEncoder(input_matrix), FeatureEncodingFrequencySelector__threshold=0.15), VarianceThreshold__threshold=0.1), DecisionTreeRegressor__max_depth=2, DecisionTreeRegressor__min_samples_leaf=11, DecisionTreeRegressor__min_samples_split=7)

Optimization Progress:  57%|█████▊    | 1495/2600 [06:45<02:42,  6.78pipeline/s]
                                                                                
Test R^2 = 0.007829658668662587,	Difference Score = 5.689987974485924,	Pipeline: DecisionTreeRegressor(DominantEncoder(input_matrix), DecisionTreeRegressor__max_depth=1, DecisionTreeRegressor__min_samples_leaf=6, DecisionTreeRegressor__min_samples_split=20)

Optimization Progress:  57%|█████▊    | 1495/2600 [06:45<02:42,  6.78pipeline/s]
                                                                                
Test R^2 = 0.00042500148831081663,	Difference Score = 12.898175361268027,	Pipeline: DecisionTreeRegressor(FeatureEncodingFrequencySelector(FeatureEncodingFrequencySelector(RecessiveEncoder(DominantEncoder(input_matrix)), FeatureEncodingFrequencySelector__threshold=0.0), FeatureEncodingFrequencySelector__threshold=0.35), DecisionTreeRegressor__max_depth=1, DecisionTreeRegressor__min_samples_leaf=4, DecisionTreeRegressor__min_samples_split=16)

Optimization Progress:  57%|█████▊    | 1495/2600 [06:45<02:42,  6.78pipeline/s]

**************************************************************************************************

Entered Generation:  15

                                                                                
Generation 15 - Current Pareto Front:

Optimization Progress:  61%|██████▏   | 1595/2600 [07:00<02:30,  6.70pipeline/s]
                                                                                
Test R^2 = 0.09662431392417525,	Difference Score = 1.487151572465405,	Pipeline: RandomForestRegressor(HeterosisEncoder(input_matrix), RandomForestRegressor__bootstrap=False, RandomForestRegressor__max_features=0.2, RandomForestRegressor__min_samples_leaf=7, RandomForestRegressor__min_samples_split=6, RandomForestRegressor__n_estimators=100)

Optimization Progress:  61%|██████▏   | 1595/2600 [07:00<02:30,  6.70pipeline/s]
                                                                                
Test R^2 = 0.09444352488123198,	Difference Score = 1.5254840742936773,	Pipeline: RandomForestRegressor(HeterosisEncoder(HeterosisEncoder(input_matrix)), RandomForestRegressor__bootstrap=False, RandomForestRegressor__max_features=0.2, RandomForestRegressor__min_samples_leaf=8, RandomForestRegressor__min_samples_split=6, RandomForestRegressor__n_estimators=100)

Optimization Progress:  61%|██████▏   | 1595/2600 [07:00<02:30,  6.70pipeline/s]
                                                                                
Test R^2 = 0.09327582346357821,	Difference Score = 1.6077667117347354,	Pipeline: RandomForestRegressor(VarianceThreshold(RecessiveEncoder(HeterosisEncoder(input_matrix)), VarianceThreshold__threshold=0.1), RandomForestRegressor__bootstrap=True, RandomForestRegressor__max_features=0.2, RandomForestRegressor__min_samples_leaf=5, RandomForestRegressor__min_samples_split=16, RandomForestRegressor__n_estimators=100)

Optimization Progress:  61%|██████▏   | 1595/2600 [07:00<02:30,  6.70pipeline/s]
                                                                                
Test R^2 = 0.09019009320556959,	Difference Score = 1.665991853949382,	Pipeline: RandomForestRegressor(HeterosisEncoder(input_matrix), RandomForestRegressor__bootstrap=False, RandomForestRegressor__max_features=0.2, RandomForestRegressor__min_samples_leaf=12, RandomForestRegressor__min_samples_split=14, RandomForestRegressor__n_estimators=100)

Optimization Progress:  61%|██████▏   | 1595/2600 [07:00<02:30,  6.70pipeline/s]
                                                                                
Test R^2 = 0.08742478528403252,	Difference Score = 1.7027298671003146,	Pipeline: RandomForestRegressor(OverDominanceEncoder(HeterosisEncoder(input_matrix)), RandomForestRegressor__bootstrap=False, RandomForestRegressor__max_features=0.2, RandomForestRegressor__min_samples_leaf=14, RandomForestRegressor__min_samples_split=6, RandomForestRegressor__n_estimators=100)

Optimization Progress:  61%|██████▏   | 1595/2600 [07:00<02:30,  6.70pipeline/s]
                                                                                
Test R^2 = 0.08485732686449932,	Difference Score = 1.7524363760952617,	Pipeline: RandomForestRegressor(HeterosisEncoder(input_matrix), RandomForestRegressor__bootstrap=True, RandomForestRegressor__max_features=0.2, RandomForestRegressor__min_samples_leaf=10, RandomForestRegressor__min_samples_split=6, RandomForestRegressor__n_estimators=100)

Optimization Progress:  61%|██████▏   | 1595/2600 [07:00<02:30,  6.70pipeline/s]
                                                                                
Test R^2 = 0.08476114279719638,	Difference Score = 1.7775736039961396,	Pipeline: RandomForestRegressor(HeterosisEncoder(HeterosisEncoder(input_matrix)), RandomForestRegressor__bootstrap=False, RandomForestRegressor__max_features=0.2, RandomForestRegressor__min_samples_leaf=17, RandomForestRegressor__min_samples_split=6, RandomForestRegressor__n_estimators=100)

Optimization Progress:  61%|██████▏   | 1595/2600 [07:00<02:30,  6.70pipeline/s]
                                                                                
Test R^2 = 0.08264195889496895,	Difference Score = 1.7890191022228614,	Pipeline: RandomForestRegressor(HeterosisEncoder(input_matrix), RandomForestRegressor__bootstrap=True, RandomForestRegressor__max_features=0.2, RandomForestRegressor__min_samples_leaf=11, RandomForestRegressor__min_samples_split=6, RandomForestRegressor__n_estimators=100)

Optimization Progress:  61%|██████▏   | 1595/2600 [07:00<02:30,  6.70pipeline/s]
                                                                                
Test R^2 = 0.08171570044322474,	Difference Score = 1.8812330061152653,	Pipeline: RandomForestRegressor(HeterosisEncoder(input_matrix), RandomForestRegressor__bootstrap=True, RandomForestRegressor__max_features=0.2, RandomForestRegressor__min_samples_leaf=14, RandomForestRegressor__min_samples_split=6, RandomForestRegressor__n_estimators=100)

Optimization Progress:  61%|██████▏   | 1595/2600 [07:00<02:30,  6.70pipeline/s]
                                                                                
Test R^2 = 0.07675202657856484,	Difference Score = 1.9262918893733907,	Pipeline: RandomForestRegressor(HeterosisEncoder(input_matrix), RandomForestRegressor__bootstrap=True, RandomForestRegressor__max_features=0.2, RandomForestRegressor__min_samples_leaf=16, RandomForestRegressor__min_samples_split=6, RandomForestRegressor__n_estimators=100)

Optimization Progress:  61%|██████▏   | 1595/2600 [07:00<02:30,  6.70pipeline/s]
                                                                                
Test R^2 = 0.076348440933096,	Difference Score = 2.0098799436914794,	Pipeline: RandomForestRegressor(HeterosisEncoder(SelectPercentile(HeterosisEncoder(input_matrix), SelectPercentile__percentile=75)), RandomForestRegressor__bootstrap=True, RandomForestRegressor__max_features=0.3, RandomForestRegressor__min_samples_leaf=17, RandomForestRegressor__min_samples_split=6, RandomForestRegressor__n_estimators=100)

Optimization Progress:  61%|██████▏   | 1595/2600 [07:00<02:30,  6.70pipeline/s]
                                                                                
Test R^2 = 0.07240378015827709,	Difference Score = 2.0140804029706474,	Pipeline: RandomForestRegressor(HeterosisEncoder(input_matrix), RandomForestRegressor__bootstrap=True, RandomForestRegressor__max_features=0.15000000000000002, RandomForestRegressor__min_samples_leaf=15, RandomForestRegressor__min_samples_split=4, RandomForestRegressor__n_estimators=100)

Optimization Progress:  61%|██████▏   | 1595/2600 [07:00<02:30,  6.70pipeline/s]
                                                                                
Test R^2 = 0.06969535441044472,	Difference Score = 2.1738212681367823,	Pipeline: RandomForestRegressor(SelectPercentile(HeterosisEncoder(input_matrix), SelectPercentile__percentile=65), RandomForestRegressor__bootstrap=True, RandomForestRegressor__max_features=0.1, RandomForestRegressor__min_samples_leaf=16, RandomForestRegressor__min_samples_split=6, RandomForestRegressor__n_estimators=100)

Optimization Progress:  61%|██████▏   | 1595/2600 [07:00<02:30,  6.70pipeline/s]
                                                                                
Test R^2 = 0.06915473214122525,	Difference Score = 2.215626876913694,	Pipeline: RandomForestRegressor(SelectPercentile(HeterosisEncoder(input_matrix), SelectPercentile__percentile=65), RandomForestRegressor__bootstrap=True, RandomForestRegressor__max_features=0.1, RandomForestRegressor__min_samples_leaf=17, RandomForestRegressor__min_samples_split=6, RandomForestRegressor__n_estimators=100)

Optimization Progress:  61%|██████▏   | 1595/2600 [07:00<02:30,  6.70pipeline/s]
                                                                                
Test R^2 = 0.05897543354717327,	Difference Score = 2.674137418233395,	Pipeline: RandomForestRegressor(FeatureEncodingFrequencySelector(SelectPercentile(RecessiveEncoder(UnderDominanceEncoder(SelectPercentile(input_matrix, SelectPercentile__percentile=35))), SelectPercentile__percentile=95), FeatureEncodingFrequencySelector__threshold=0.1), RandomForestRegressor__bootstrap=True, RandomForestRegressor__max_features=0.45, RandomForestRegressor__min_samples_leaf=19, RandomForestRegressor__min_samples_split=14, RandomForestRegressor__n_estimators=100)

Optimization Progress:  61%|██████▏   | 1595/2600 [07:00<02:30,  6.70pipeline/s]
                                                                                
Test R^2 = 0.03382748612038711,	Difference Score = 3.796257357390801,	Pipeline: DecisionTreeRegressor(OverDominanceEncoder(SelectPercentile(input_matrix, SelectPercentile__percentile=30)), DecisionTreeRegressor__max_depth=2, DecisionTreeRegressor__min_samples_leaf=5, DecisionTreeRegressor__min_samples_split=17)

Optimization Progress:  61%|██████▏   | 1595/2600 [07:00<02:30,  6.70pipeline/s]
                                                                                
Test R^2 = 0.009621863917081974,	Difference Score = 4.729251744640857,	Pipeline: DecisionTreeRegressor(VarianceThreshold(FeatureEncodingFrequencySelector(DominantEncoder(input_matrix), FeatureEncodingFrequencySelector__threshold=0.15), VarianceThreshold__threshold=0.1), DecisionTreeRegressor__max_depth=2, DecisionTreeRegressor__min_samples_leaf=11, DecisionTreeRegressor__min_samples_split=7)

Optimization Progress:  61%|██████▏   | 1595/2600 [07:00<02:30,  6.70pipeline/s]
                                                                                
Test R^2 = 0.007829658668662587,	Difference Score = 5.689987974485924,	Pipeline: DecisionTreeRegressor(DominantEncoder(input_matrix), DecisionTreeRegressor__max_depth=1, DecisionTreeRegressor__min_samples_leaf=6, DecisionTreeRegressor__min_samples_split=20)

Optimization Progress:  61%|██████▏   | 1595/2600 [07:00<02:30,  6.70pipeline/s]
                                                                                
Test R^2 = 0.00042500148831081663,	Difference Score = 12.898175361268027,	Pipeline: DecisionTreeRegressor(FeatureEncodingFrequencySelector(FeatureEncodingFrequencySelector(RecessiveEncoder(DominantEncoder(input_matrix)), FeatureEncodingFrequencySelector__threshold=0.0), FeatureEncodingFrequencySelector__threshold=0.35), DecisionTreeRegressor__max_depth=1, DecisionTreeRegressor__min_samples_leaf=4, DecisionTreeRegressor__min_samples_split=16)

Optimization Progress:  61%|██████▏   | 1595/2600 [07:00<02:30,  6.70pipeline/s]

**************************************************************************************************

Entered Generation:  16


Generation 16 - Current Pareto Front:

Optimization Progress:  65%|██████▌   | 1694/2600 [07:14<01:33,  9.66pipeline/s]
                                                                                
Test R^2 = 0.09662431392417525,	Difference Score = 1.487151572465405,	Pipeline: RandomForestRegressor(HeterosisEncoder(input_matrix), RandomForestRegressor__bootstrap=False, RandomForestRegressor__max_features=0.2, RandomForestRegressor__min_samples_leaf=7, RandomForestRegressor__min_samples_split=6, RandomForestRegressor__n_estimators=100)

Optimization Progress:  65%|██████▌   | 1694/2600 [07:14<01:33,  9.66pipeline/s]
                                                                                
Test R^2 = 0.09444352488123198,	Difference Score = 1.5254840742936773,	Pipeline: RandomForestRegressor(HeterosisEncoder(HeterosisEncoder(input_matrix)), RandomForestRegressor__bootstrap=False, RandomForestRegressor__max_features=0.2, RandomForestRegressor__min_samples_leaf=8, RandomForestRegressor__min_samples_split=6, RandomForestRegressor__n_estimators=100)

Optimization Progress:  65%|██████▌   | 1694/2600 [07:14<01:33,  9.66pipeline/s]
                                                                                
Test R^2 = 0.09352089880933445,	Difference Score = 1.549781433390869,	Pipeline: RandomForestRegressor(HeterosisEncoder(HeterosisEncoder(input_matrix)), RandomForestRegressor__bootstrap=False, RandomForestRegressor__max_features=0.2, RandomForestRegressor__min_samples_leaf=8, RandomForestRegressor__min_samples_split=20, RandomForestRegressor__n_estimators=100)

Optimization Progress:  65%|██████▌   | 1694/2600 [07:14<01:33,  9.66pipeline/s]
                                                                                
Test R^2 = 0.09327582346357821,	Difference Score = 1.6077667117347354,	Pipeline: RandomForestRegressor(VarianceThreshold(RecessiveEncoder(HeterosisEncoder(input_matrix)), VarianceThreshold__threshold=0.1), RandomForestRegressor__bootstrap=True, RandomForestRegressor__max_features=0.2, RandomForestRegressor__min_samples_leaf=5, RandomForestRegressor__min_samples_split=16, RandomForestRegressor__n_estimators=100)

Optimization Progress:  65%|██████▌   | 1694/2600 [07:14<01:33,  9.66pipeline/s]
                                                                                
Test R^2 = 0.09019009320556959,	Difference Score = 1.665991853949382,	Pipeline: RandomForestRegressor(HeterosisEncoder(input_matrix), RandomForestRegressor__bootstrap=False, RandomForestRegressor__max_features=0.2, RandomForestRegressor__min_samples_leaf=12, RandomForestRegressor__min_samples_split=14, RandomForestRegressor__n_estimators=100)

Optimization Progress:  65%|██████▌   | 1694/2600 [07:14<01:33,  9.66pipeline/s]
                                                                                
Test R^2 = 0.08742478528403252,	Difference Score = 1.7027298671003146,	Pipeline: RandomForestRegressor(OverDominanceEncoder(HeterosisEncoder(input_matrix)), RandomForestRegressor__bootstrap=False, RandomForestRegressor__max_features=0.2, RandomForestRegressor__min_samples_leaf=14, RandomForestRegressor__min_samples_split=6, RandomForestRegressor__n_estimators=100)

Optimization Progress:  65%|██████▌   | 1694/2600 [07:14<01:33,  9.66pipeline/s]
                                                                                
Test R^2 = 0.08542760230684543,	Difference Score = 1.705320623641538,	Pipeline: RandomForestRegressor(UnderDominanceEncoder(HeterosisEncoder(input_matrix)), RandomForestRegressor__bootstrap=False, RandomForestRegressor__max_features=0.2, RandomForestRegressor__min_samples_leaf=14, RandomForestRegressor__min_samples_split=17, RandomForestRegressor__n_estimators=100)

Optimization Progress:  65%|██████▌   | 1694/2600 [07:14<01:33,  9.66pipeline/s]
                                                                                
Test R^2 = 0.08485732686449932,	Difference Score = 1.7524363760952617,	Pipeline: RandomForestRegressor(HeterosisEncoder(input_matrix), RandomForestRegressor__bootstrap=True, RandomForestRegressor__max_features=0.2, RandomForestRegressor__min_samples_leaf=10, RandomForestRegressor__min_samples_split=6, RandomForestRegressor__n_estimators=100)

Optimization Progress:  65%|██████▌   | 1694/2600 [07:14<01:33,  9.66pipeline/s]
                                                                                
Test R^2 = 0.08476114279719638,	Difference Score = 1.7775736039961396,	Pipeline: RandomForestRegressor(HeterosisEncoder(HeterosisEncoder(input_matrix)), RandomForestRegressor__bootstrap=False, RandomForestRegressor__max_features=0.2, RandomForestRegressor__min_samples_leaf=17, RandomForestRegressor__min_samples_split=6, RandomForestRegressor__n_estimators=100)

Optimization Progress:  65%|██████▌   | 1694/2600 [07:14<01:33,  9.66pipeline/s]
                                                                                
Test R^2 = 0.08264195889496895,	Difference Score = 1.7890191022228614,	Pipeline: RandomForestRegressor(HeterosisEncoder(input_matrix), RandomForestRegressor__bootstrap=True, RandomForestRegressor__max_features=0.2, RandomForestRegressor__min_samples_leaf=11, RandomForestRegressor__min_samples_split=6, RandomForestRegressor__n_estimators=100)

Optimization Progress:  65%|██████▌   | 1694/2600 [07:14<01:33,  9.66pipeline/s]
                                                                                
Test R^2 = 0.08171570044322474,	Difference Score = 1.8812330061152653,	Pipeline: RandomForestRegressor(HeterosisEncoder(input_matrix), RandomForestRegressor__bootstrap=True, RandomForestRegressor__max_features=0.2, RandomForestRegressor__min_samples_leaf=14, RandomForestRegressor__min_samples_split=6, RandomForestRegressor__n_estimators=100)

Optimization Progress:  65%|██████▌   | 1694/2600 [07:14<01:33,  9.66pipeline/s]
                                                                                
Test R^2 = 0.07852778493571955,	Difference Score = 2.029994262472428,	Pipeline: RandomForestRegressor(HeterosisEncoder(SelectPercentile(OverDominanceEncoder(HeterosisEncoder(input_matrix)), SelectPercentile__percentile=75)), RandomForestRegressor__bootstrap=True, RandomForestRegressor__max_features=0.3, RandomForestRegressor__min_samples_leaf=17, RandomForestRegressor__min_samples_split=6, RandomForestRegressor__n_estimators=100)

Optimization Progress:  65%|██████▌   | 1694/2600 [07:14<01:33,  9.66pipeline/s]
                                                                                
Test R^2 = 0.06969535441044472,	Difference Score = 2.1738212681367823,	Pipeline: RandomForestRegressor(SelectPercentile(HeterosisEncoder(input_matrix), SelectPercentile__percentile=65), RandomForestRegressor__bootstrap=True, RandomForestRegressor__max_features=0.1, RandomForestRegressor__min_samples_leaf=16, RandomForestRegressor__min_samples_split=6, RandomForestRegressor__n_estimators=100)

Optimization Progress:  65%|██████▌   | 1694/2600 [07:14<01:33,  9.66pipeline/s]
                                                                                
Test R^2 = 0.06915473214122525,	Difference Score = 2.215626876913694,	Pipeline: RandomForestRegressor(SelectPercentile(HeterosisEncoder(input_matrix), SelectPercentile__percentile=65), RandomForestRegressor__bootstrap=True, RandomForestRegressor__max_features=0.1, RandomForestRegressor__min_samples_leaf=17, RandomForestRegressor__min_samples_split=6, RandomForestRegressor__n_estimators=100)

Optimization Progress:  65%|██████▌   | 1694/2600 [07:14<01:33,  9.66pipeline/s]
                                                                                
Test R^2 = 0.05897543354717327,	Difference Score = 2.674137418233395,	Pipeline: RandomForestRegressor(FeatureEncodingFrequencySelector(SelectPercentile(RecessiveEncoder(UnderDominanceEncoder(SelectPercentile(input_matrix, SelectPercentile__percentile=35))), SelectPercentile__percentile=95), FeatureEncodingFrequencySelector__threshold=0.1), RandomForestRegressor__bootstrap=True, RandomForestRegressor__max_features=0.45, RandomForestRegressor__min_samples_leaf=19, RandomForestRegressor__min_samples_split=14, RandomForestRegressor__n_estimators=100)

Optimization Progress:  65%|██████▌   | 1694/2600 [07:14<01:33,  9.66pipeline/s]
                                                                                
Test R^2 = 0.03382748612038711,	Difference Score = 3.796257357390801,	Pipeline: DecisionTreeRegressor(OverDominanceEncoder(SelectPercentile(input_matrix, SelectPercentile__percentile=30)), DecisionTreeRegressor__max_depth=2, DecisionTreeRegressor__min_samples_leaf=5, DecisionTreeRegressor__min_samples_split=17)

Optimization Progress:  65%|██████▌   | 1694/2600 [07:14<01:33,  9.66pipeline/s]
                                                                                
Test R^2 = 0.009621863917081974,	Difference Score = 4.729251744640857,	Pipeline: DecisionTreeRegressor(VarianceThreshold(FeatureEncodingFrequencySelector(DominantEncoder(input_matrix), FeatureEncodingFrequencySelector__threshold=0.15), VarianceThreshold__threshold=0.1), DecisionTreeRegressor__max_depth=2, DecisionTreeRegressor__min_samples_leaf=11, DecisionTreeRegressor__min_samples_split=7)

Optimization Progress:  65%|██████▌   | 1694/2600 [07:14<01:33,  9.66pipeline/s]
                                                                                
Test R^2 = 0.007829658668662587,	Difference Score = 5.689987974485924,	Pipeline: DecisionTreeRegressor(DominantEncoder(input_matrix), DecisionTreeRegressor__max_depth=1, DecisionTreeRegressor__min_samples_leaf=6, DecisionTreeRegressor__min_samples_split=20)

Optimization Progress:  65%|██████▌   | 1694/2600 [07:14<01:33,  9.66pipeline/s]
                                                                                
Test R^2 = 0.00042500148831081663,	Difference Score = 12.898175361268027,	Pipeline: DecisionTreeRegressor(FeatureEncodingFrequencySelector(FeatureEncodingFrequencySelector(RecessiveEncoder(DominantEncoder(input_matrix)), FeatureEncodingFrequencySelector__threshold=0.0), FeatureEncodingFrequencySelector__threshold=0.35), DecisionTreeRegressor__max_depth=1, DecisionTreeRegressor__min_samples_leaf=4, DecisionTreeRegressor__min_samples_split=16)

Optimization Progress:  65%|██████▌   | 1694/2600 [07:14<01:33,  9.66pipeline/s]

**************************************************************************************************

Entered Generation:  17

Generation 17 - Current Pareto Front:

Optimization Progress:  69%|██████▉   | 1794/2600 [07:27<01:31,  8.80pipeline/s]
                                                                                
Test R^2 = 0.09662431392417525,	Difference Score = 1.487151572465405,	Pipeline: RandomForestRegressor(HeterosisEncoder(input_matrix), RandomForestRegressor__bootstrap=False, RandomForestRegressor__max_features=0.2, RandomForestRegressor__min_samples_leaf=7, RandomForestRegressor__min_samples_split=6, RandomForestRegressor__n_estimators=100)

Optimization Progress:  69%|██████▉   | 1794/2600 [07:27<01:31,  8.80pipeline/s]
                                                                                
Test R^2 = 0.09444352488123198,	Difference Score = 1.5254840742936773,	Pipeline: RandomForestRegressor(HeterosisEncoder(HeterosisEncoder(input_matrix)), RandomForestRegressor__bootstrap=False, RandomForestRegressor__max_features=0.2, RandomForestRegressor__min_samples_leaf=8, RandomForestRegressor__min_samples_split=6, RandomForestRegressor__n_estimators=100)

Optimization Progress:  69%|██████▉   | 1794/2600 [07:27<01:31,  8.80pipeline/s]
                                                                                
Test R^2 = 0.09352089880933445,	Difference Score = 1.549781433390869,	Pipeline: RandomForestRegressor(HeterosisEncoder(HeterosisEncoder(input_matrix)), RandomForestRegressor__bootstrap=False, RandomForestRegressor__max_features=0.2, RandomForestRegressor__min_samples_leaf=8, RandomForestRegressor__min_samples_split=20, RandomForestRegressor__n_estimators=100)

Optimization Progress:  69%|██████▉   | 1794/2600 [07:27<01:31,  8.80pipeline/s]
                                                                                
Test R^2 = 0.09327582346357821,	Difference Score = 1.6077667117347354,	Pipeline: RandomForestRegressor(VarianceThreshold(RecessiveEncoder(HeterosisEncoder(input_matrix)), VarianceThreshold__threshold=0.1), RandomForestRegressor__bootstrap=True, RandomForestRegressor__max_features=0.2, RandomForestRegressor__min_samples_leaf=5, RandomForestRegressor__min_samples_split=16, RandomForestRegressor__n_estimators=100)

Optimization Progress:  69%|██████▉   | 1794/2600 [07:27<01:31,  8.80pipeline/s]
                                                                                
Test R^2 = 0.09019009320556959,	Difference Score = 1.665991853949382,	Pipeline: RandomForestRegressor(HeterosisEncoder(input_matrix), RandomForestRegressor__bootstrap=False, RandomForestRegressor__max_features=0.2, RandomForestRegressor__min_samples_leaf=12, RandomForestRegressor__min_samples_split=14, RandomForestRegressor__n_estimators=100)

Optimization Progress:  69%|██████▉   | 1794/2600 [07:27<01:31,  8.80pipeline/s]
                                                                                
Test R^2 = 0.08742478528403252,	Difference Score = 1.7027298671003146,	Pipeline: RandomForestRegressor(OverDominanceEncoder(HeterosisEncoder(input_matrix)), RandomForestRegressor__bootstrap=False, RandomForestRegressor__max_features=0.2, RandomForestRegressor__min_samples_leaf=14, RandomForestRegressor__min_samples_split=6, RandomForestRegressor__n_estimators=100)

Optimization Progress:  69%|██████▉   | 1794/2600 [07:27<01:31,  8.80pipeline/s]
                                                                                
Test R^2 = 0.08542760230684543,	Difference Score = 1.705320623641538,	Pipeline: RandomForestRegressor(UnderDominanceEncoder(HeterosisEncoder(input_matrix)), RandomForestRegressor__bootstrap=False, RandomForestRegressor__max_features=0.2, RandomForestRegressor__min_samples_leaf=14, RandomForestRegressor__min_samples_split=17, RandomForestRegressor__n_estimators=100)

Optimization Progress:  69%|██████▉   | 1794/2600 [07:27<01:31,  8.80pipeline/s]
                                                                                
Test R^2 = 0.08485732686449932,	Difference Score = 1.7524363760952617,	Pipeline: RandomForestRegressor(HeterosisEncoder(input_matrix), RandomForestRegressor__bootstrap=True, RandomForestRegressor__max_features=0.2, RandomForestRegressor__min_samples_leaf=10, RandomForestRegressor__min_samples_split=6, RandomForestRegressor__n_estimators=100)

Optimization Progress:  69%|██████▉   | 1794/2600 [07:27<01:31,  8.80pipeline/s]
                                                                                
Test R^2 = 0.08476114279719638,	Difference Score = 1.7775736039961396,	Pipeline: RandomForestRegressor(HeterosisEncoder(HeterosisEncoder(input_matrix)), RandomForestRegressor__bootstrap=False, RandomForestRegressor__max_features=0.2, RandomForestRegressor__min_samples_leaf=17, RandomForestRegressor__min_samples_split=6, RandomForestRegressor__n_estimators=100)

Optimization Progress:  69%|██████▉   | 1794/2600 [07:27<01:31,  8.80pipeline/s]
                                                                                
Test R^2 = 0.08264195889496895,	Difference Score = 1.7890191022228614,	Pipeline: RandomForestRegressor(HeterosisEncoder(input_matrix), RandomForestRegressor__bootstrap=True, RandomForestRegressor__max_features=0.2, RandomForestRegressor__min_samples_leaf=11, RandomForestRegressor__min_samples_split=6, RandomForestRegressor__n_estimators=100)

Optimization Progress:  69%|██████▉   | 1794/2600 [07:27<01:31,  8.80pipeline/s]
                                                                                
Test R^2 = 0.08171570044322474,	Difference Score = 1.8812330061152653,	Pipeline: RandomForestRegressor(HeterosisEncoder(input_matrix), RandomForestRegressor__bootstrap=True, RandomForestRegressor__max_features=0.2, RandomForestRegressor__min_samples_leaf=14, RandomForestRegressor__min_samples_split=6, RandomForestRegressor__n_estimators=100)

Optimization Progress:  69%|██████▉   | 1794/2600 [07:27<01:31,  8.80pipeline/s]
                                                                                
Test R^2 = 0.07852778493571955,	Difference Score = 2.029994262472428,	Pipeline: RandomForestRegressor(HeterosisEncoder(SelectPercentile(OverDominanceEncoder(HeterosisEncoder(input_matrix)), SelectPercentile__percentile=75)), RandomForestRegressor__bootstrap=True, RandomForestRegressor__max_features=0.3, RandomForestRegressor__min_samples_leaf=17, RandomForestRegressor__min_samples_split=6, RandomForestRegressor__n_estimators=100)

Optimization Progress:  69%|██████▉   | 1794/2600 [07:27<01:31,  8.80pipeline/s]
                                                                                
Test R^2 = 0.06969535441044472,	Difference Score = 2.1738212681367823,	Pipeline: RandomForestRegressor(SelectPercentile(HeterosisEncoder(input_matrix), SelectPercentile__percentile=65), RandomForestRegressor__bootstrap=True, RandomForestRegressor__max_features=0.1, RandomForestRegressor__min_samples_leaf=16, RandomForestRegressor__min_samples_split=6, RandomForestRegressor__n_estimators=100)

Optimization Progress:  69%|██████▉   | 1794/2600 [07:27<01:31,  8.80pipeline/s]
                                                                                
Test R^2 = 0.06915473214122525,	Difference Score = 2.215626876913694,	Pipeline: RandomForestRegressor(SelectPercentile(HeterosisEncoder(input_matrix), SelectPercentile__percentile=65), RandomForestRegressor__bootstrap=True, RandomForestRegressor__max_features=0.1, RandomForestRegressor__min_samples_leaf=17, RandomForestRegressor__min_samples_split=6, RandomForestRegressor__n_estimators=100)

Optimization Progress:  69%|██████▉   | 1794/2600 [07:27<01:31,  8.80pipeline/s]
                                                                                
Test R^2 = 0.05897543354717327,	Difference Score = 2.674137418233395,	Pipeline: RandomForestRegressor(FeatureEncodingFrequencySelector(SelectPercentile(RecessiveEncoder(UnderDominanceEncoder(SelectPercentile(input_matrix, SelectPercentile__percentile=35))), SelectPercentile__percentile=95), FeatureEncodingFrequencySelector__threshold=0.1), RandomForestRegressor__bootstrap=True, RandomForestRegressor__max_features=0.45, RandomForestRegressor__min_samples_leaf=19, RandomForestRegressor__min_samples_split=14, RandomForestRegressor__n_estimators=100)

Optimization Progress:  69%|██████▉   | 1794/2600 [07:27<01:31,  8.80pipeline/s]
                                                                                
Test R^2 = 0.03382748612038711,	Difference Score = 3.796257357390801,	Pipeline: DecisionTreeRegressor(OverDominanceEncoder(SelectPercentile(input_matrix, SelectPercentile__percentile=30)), DecisionTreeRegressor__max_depth=2, DecisionTreeRegressor__min_samples_leaf=5, DecisionTreeRegressor__min_samples_split=17)

Optimization Progress:  69%|██████▉   | 1794/2600 [07:27<01:31,  8.80pipeline/s]
                                                                                
Test R^2 = 0.009621863917081974,	Difference Score = 4.729251744640857,	Pipeline: DecisionTreeRegressor(VarianceThreshold(FeatureEncodingFrequencySelector(DominantEncoder(input_matrix), FeatureEncodingFrequencySelector__threshold=0.15), VarianceThreshold__threshold=0.1), DecisionTreeRegressor__max_depth=2, DecisionTreeRegressor__min_samples_leaf=11, DecisionTreeRegressor__min_samples_split=7)

Optimization Progress:  69%|██████▉   | 1794/2600 [07:27<01:31,  8.80pipeline/s]
                                                                                
Test R^2 = 0.007829658668662587,	Difference Score = 5.689987974485924,	Pipeline: DecisionTreeRegressor(DominantEncoder(input_matrix), DecisionTreeRegressor__max_depth=1, DecisionTreeRegressor__min_samples_leaf=6, DecisionTreeRegressor__min_samples_split=20)

Optimization Progress:  69%|██████▉   | 1794/2600 [07:27<01:31,  8.80pipeline/s]
                                                                                
Test R^2 = 0.00042500148831081663,	Difference Score = 12.898175361268027,	Pipeline: DecisionTreeRegressor(FeatureEncodingFrequencySelector(FeatureEncodingFrequencySelector(RecessiveEncoder(DominantEncoder(input_matrix)), FeatureEncodingFrequencySelector__threshold=0.0), FeatureEncodingFrequencySelector__threshold=0.35), DecisionTreeRegressor__max_depth=1, DecisionTreeRegressor__min_samples_leaf=4, DecisionTreeRegressor__min_samples_split=16)

Optimization Progress:  69%|██████▉   | 1794/2600 [07:27<01:31,  8.80pipeline/s]
                                                                                
Test R^2 = 0.0004250014883105946,	Difference Score = 12.898175361287844,	Pipeline: DecisionTreeRegressor(FeatureEncodingFrequencySelector(VarianceThreshold(SelectPercentile(RecessiveEncoder(DominantEncoder(input_matrix)), SelectPercentile__percentile=60), VarianceThreshold__threshold=0.05), FeatureEncodingFrequencySelector__threshold=0.35), DecisionTreeRegressor__max_depth=1, DecisionTreeRegressor__min_samples_leaf=4, DecisionTreeRegressor__min_samples_split=16)

Optimization Progress:  69%|██████▉   | 1794/2600 [07:27<01:31,  8.80pipeline/s]

**************************************************************************************************

Entered Generation:  18

Generation 18 - Current Pareto Front:

Optimization Progress:  73%|███████▎  | 1894/2600 [07:42<01:03, 11.15pipeline/s]
                                                                                
Test R^2 = 0.09662431392417525,	Difference Score = 1.487151572465405,	Pipeline: RandomForestRegressor(HeterosisEncoder(input_matrix), RandomForestRegressor__bootstrap=False, RandomForestRegressor__max_features=0.2, RandomForestRegressor__min_samples_leaf=7, RandomForestRegressor__min_samples_split=6, RandomForestRegressor__n_estimators=100)

Optimization Progress:  73%|███████▎  | 1894/2600 [07:42<01:03, 11.15pipeline/s]
                                                                                
Test R^2 = 0.09444352488123198,	Difference Score = 1.5254840742936773,	Pipeline: RandomForestRegressor(HeterosisEncoder(HeterosisEncoder(input_matrix)), RandomForestRegressor__bootstrap=False, RandomForestRegressor__max_features=0.2, RandomForestRegressor__min_samples_leaf=8, RandomForestRegressor__min_samples_split=6, RandomForestRegressor__n_estimators=100)

Optimization Progress:  73%|███████▎  | 1894/2600 [07:42<01:03, 11.15pipeline/s]
                                                                                
Test R^2 = 0.09352089880933445,	Difference Score = 1.549781433390869,	Pipeline: RandomForestRegressor(HeterosisEncoder(HeterosisEncoder(input_matrix)), RandomForestRegressor__bootstrap=False, RandomForestRegressor__max_features=0.2, RandomForestRegressor__min_samples_leaf=8, RandomForestRegressor__min_samples_split=20, RandomForestRegressor__n_estimators=100)

Optimization Progress:  73%|███████▎  | 1894/2600 [07:42<01:03, 11.15pipeline/s]
                                                                                
Test R^2 = 0.09327582346357821,	Difference Score = 1.6077667117347354,	Pipeline: RandomForestRegressor(VarianceThreshold(RecessiveEncoder(HeterosisEncoder(input_matrix)), VarianceThreshold__threshold=0.1), RandomForestRegressor__bootstrap=True, RandomForestRegressor__max_features=0.2, RandomForestRegressor__min_samples_leaf=5, RandomForestRegressor__min_samples_split=16, RandomForestRegressor__n_estimators=100)

Optimization Progress:  73%|███████▎  | 1894/2600 [07:42<01:03, 11.15pipeline/s]
                                                                                
Test R^2 = 0.09019009320556959,	Difference Score = 1.665991853949382,	Pipeline: RandomForestRegressor(HeterosisEncoder(input_matrix), RandomForestRegressor__bootstrap=False, RandomForestRegressor__max_features=0.2, RandomForestRegressor__min_samples_leaf=12, RandomForestRegressor__min_samples_split=14, RandomForestRegressor__n_estimators=100)

Optimization Progress:  73%|███████▎  | 1894/2600 [07:42<01:03, 11.15pipeline/s]
                                                                                
Test R^2 = 0.08742478528403252,	Difference Score = 1.7027298671003146,	Pipeline: RandomForestRegressor(OverDominanceEncoder(HeterosisEncoder(input_matrix)), RandomForestRegressor__bootstrap=False, RandomForestRegressor__max_features=0.2, RandomForestRegressor__min_samples_leaf=14, RandomForestRegressor__min_samples_split=6, RandomForestRegressor__n_estimators=100)

Optimization Progress:  73%|███████▎  | 1894/2600 [07:42<01:03, 11.15pipeline/s]
                                                                                
Test R^2 = 0.08542760230684543,	Difference Score = 1.705320623641538,	Pipeline: RandomForestRegressor(UnderDominanceEncoder(HeterosisEncoder(input_matrix)), RandomForestRegressor__bootstrap=False, RandomForestRegressor__max_features=0.2, RandomForestRegressor__min_samples_leaf=14, RandomForestRegressor__min_samples_split=17, RandomForestRegressor__n_estimators=100)

Optimization Progress:  73%|███████▎  | 1894/2600 [07:42<01:03, 11.15pipeline/s]
                                                                                
Test R^2 = 0.08485732686449932,	Difference Score = 1.7524363760952617,	Pipeline: RandomForestRegressor(HeterosisEncoder(input_matrix), RandomForestRegressor__bootstrap=True, RandomForestRegressor__max_features=0.2, RandomForestRegressor__min_samples_leaf=10, RandomForestRegressor__min_samples_split=6, RandomForestRegressor__n_estimators=100)

Optimization Progress:  73%|███████▎  | 1894/2600 [07:42<01:03, 11.15pipeline/s]
                                                                                
Test R^2 = 0.08476114279719638,	Difference Score = 1.7775736039961396,	Pipeline: RandomForestRegressor(HeterosisEncoder(HeterosisEncoder(input_matrix)), RandomForestRegressor__bootstrap=False, RandomForestRegressor__max_features=0.2, RandomForestRegressor__min_samples_leaf=17, RandomForestRegressor__min_samples_split=6, RandomForestRegressor__n_estimators=100)

Optimization Progress:  73%|███████▎  | 1894/2600 [07:42<01:03, 11.15pipeline/s]
                                                                                
Test R^2 = 0.0843451848484954,	Difference Score = 1.8024174598405096,	Pipeline: RandomForestRegressor(HeterosisEncoder(HeterosisEncoder(input_matrix)), RandomForestRegressor__bootstrap=False, RandomForestRegressor__max_features=0.2, RandomForestRegressor__min_samples_leaf=18, RandomForestRegressor__min_samples_split=6, RandomForestRegressor__n_estimators=100)

Optimization Progress:  73%|███████▎  | 1894/2600 [07:42<01:03, 11.15pipeline/s]
                                                                                
Test R^2 = 0.08171570044322474,	Difference Score = 1.8812330061152653,	Pipeline: RandomForestRegressor(HeterosisEncoder(input_matrix), RandomForestRegressor__bootstrap=True, RandomForestRegressor__max_features=0.2, RandomForestRegressor__min_samples_leaf=14, RandomForestRegressor__min_samples_split=6, RandomForestRegressor__n_estimators=100)

Optimization Progress:  73%|███████▎  | 1894/2600 [07:42<01:03, 11.15pipeline/s]
                                                                                
Test R^2 = 0.07852778493571955,	Difference Score = 2.029994262472428,	Pipeline: RandomForestRegressor(HeterosisEncoder(SelectPercentile(OverDominanceEncoder(HeterosisEncoder(input_matrix)), SelectPercentile__percentile=75)), RandomForestRegressor__bootstrap=True, RandomForestRegressor__max_features=0.3, RandomForestRegressor__min_samples_leaf=17, RandomForestRegressor__min_samples_split=6, RandomForestRegressor__n_estimators=100)

Optimization Progress:  73%|███████▎  | 1894/2600 [07:42<01:03, 11.15pipeline/s]
                                                                                
Test R^2 = 0.06969535441044472,	Difference Score = 2.1738212681367823,	Pipeline: RandomForestRegressor(SelectPercentile(HeterosisEncoder(input_matrix), SelectPercentile__percentile=65), RandomForestRegressor__bootstrap=True, RandomForestRegressor__max_features=0.1, RandomForestRegressor__min_samples_leaf=16, RandomForestRegressor__min_samples_split=6, RandomForestRegressor__n_estimators=100)

Optimization Progress:  73%|███████▎  | 1894/2600 [07:42<01:03, 11.15pipeline/s]
                                                                                
Test R^2 = 0.06915473214122525,	Difference Score = 2.215626876913694,	Pipeline: RandomForestRegressor(SelectPercentile(HeterosisEncoder(input_matrix), SelectPercentile__percentile=65), RandomForestRegressor__bootstrap=True, RandomForestRegressor__max_features=0.1, RandomForestRegressor__min_samples_leaf=17, RandomForestRegressor__min_samples_split=6, RandomForestRegressor__n_estimators=100)

Optimization Progress:  73%|███████▎  | 1894/2600 [07:42<01:03, 11.15pipeline/s]
                                                                                
Test R^2 = 0.05897543354717327,	Difference Score = 2.674137418233395,	Pipeline: RandomForestRegressor(FeatureEncodingFrequencySelector(SelectPercentile(RecessiveEncoder(UnderDominanceEncoder(SelectPercentile(input_matrix, SelectPercentile__percentile=35))), SelectPercentile__percentile=95), FeatureEncodingFrequencySelector__threshold=0.1), RandomForestRegressor__bootstrap=True, RandomForestRegressor__max_features=0.45, RandomForestRegressor__min_samples_leaf=19, RandomForestRegressor__min_samples_split=14, RandomForestRegressor__n_estimators=100)

Optimization Progress:  73%|███████▎  | 1894/2600 [07:42<01:03, 11.15pipeline/s]
                                                                                
Test R^2 = 0.058802279797493306,	Difference Score = 2.67542425505022,	Pipeline: RandomForestRegressor(FeatureEncodingFrequencySelector(SelectPercentile(RecessiveEncoder(UnderDominanceEncoder(RecessiveEncoder(UnderDominanceEncoder(SelectPercentile(input_matrix, SelectPercentile__percentile=35))))), SelectPercentile__percentile=95), FeatureEncodingFrequencySelector__threshold=0.1), RandomForestRegressor__bootstrap=True, RandomForestRegressor__max_features=0.45, RandomForestRegressor__min_samples_leaf=19, RandomForestRegressor__min_samples_split=14, RandomForestRegressor__n_estimators=100)

Optimization Progress:  73%|███████▎  | 1894/2600 [07:42<01:03, 11.15pipeline/s]
                                                                                
Test R^2 = 0.040793032137869556,	Difference Score = 3.0000727199511914,	Pipeline: RandomForestRegressor(FeatureEncodingFrequencySelector(SelectPercentile(UnderDominanceEncoder(SelectPercentile(input_matrix, SelectPercentile__percentile=35)), SelectPercentile__percentile=95), FeatureEncodingFrequencySelector__threshold=0.1), RandomForestRegressor__bootstrap=True, RandomForestRegressor__max_features=0.45, RandomForestRegressor__min_samples_leaf=19, RandomForestRegressor__min_samples_split=14, RandomForestRegressor__n_estimators=100)

Optimization Progress:  73%|███████▎  | 1894/2600 [07:42<01:03, 11.15pipeline/s]
                                                                                
Test R^2 = 0.03382748612038711,	Difference Score = 3.796257357390801,	Pipeline: DecisionTreeRegressor(OverDominanceEncoder(SelectPercentile(input_matrix, SelectPercentile__percentile=30)), DecisionTreeRegressor__max_depth=2, DecisionTreeRegressor__min_samples_leaf=5, DecisionTreeRegressor__min_samples_split=17)

Optimization Progress:  73%|███████▎  | 1894/2600 [07:42<01:03, 11.15pipeline/s]
                                                                                
Test R^2 = 0.009621863917081974,	Difference Score = 4.729251744640857,	Pipeline: DecisionTreeRegressor(VarianceThreshold(FeatureEncodingFrequencySelector(DominantEncoder(input_matrix), FeatureEncodingFrequencySelector__threshold=0.15), VarianceThreshold__threshold=0.1), DecisionTreeRegressor__max_depth=2, DecisionTreeRegressor__min_samples_leaf=11, DecisionTreeRegressor__min_samples_split=7)

Optimization Progress:  73%|███████▎  | 1894/2600 [07:42<01:03, 11.15pipeline/s]
                                                                                
Test R^2 = 0.007829658668662587,	Difference Score = 5.689987974485924,	Pipeline: DecisionTreeRegressor(DominantEncoder(input_matrix), DecisionTreeRegressor__max_depth=1, DecisionTreeRegressor__min_samples_leaf=6, DecisionTreeRegressor__min_samples_split=20)

Optimization Progress:  73%|███████▎  | 1894/2600 [07:42<01:03, 11.15pipeline/s]
                                                                                
Test R^2 = 0.00042500148831081663,	Difference Score = 12.898175361268027,	Pipeline: DecisionTreeRegressor(FeatureEncodingFrequencySelector(FeatureEncodingFrequencySelector(RecessiveEncoder(DominantEncoder(input_matrix)), FeatureEncodingFrequencySelector__threshold=0.0), FeatureEncodingFrequencySelector__threshold=0.35), DecisionTreeRegressor__max_depth=1, DecisionTreeRegressor__min_samples_leaf=4, DecisionTreeRegressor__min_samples_split=16)

Optimization Progress:  73%|███████▎  | 1894/2600 [07:42<01:03, 11.15pipeline/s]
                                                                                
Test R^2 = 0.0004250014883105946,	Difference Score = 12.898175361287844,	Pipeline: DecisionTreeRegressor(FeatureEncodingFrequencySelector(VarianceThreshold(SelectPercentile(RecessiveEncoder(DominantEncoder(input_matrix)), SelectPercentile__percentile=60), VarianceThreshold__threshold=0.05), FeatureEncodingFrequencySelector__threshold=0.35), DecisionTreeRegressor__max_depth=1, DecisionTreeRegressor__min_samples_leaf=4, DecisionTreeRegressor__min_samples_split=16)

Optimization Progress:  73%|███████▎  | 1894/2600 [07:42<01:03, 11.15pipeline/s]

**************************************************************************************************

Entered Generation:  19

Generation 19 - Current Pareto Front:

Optimization Progress:  77%|███████▋  | 1994/2600 [07:57<01:12,  8.35pipeline/s]
                                                                                
Test R^2 = 0.09788494097655343,	Difference Score = 1.2972782428318346,	Pipeline: RandomForestRegressor(HeterosisEncoder(input_matrix), RandomForestRegressor__bootstrap=False, RandomForestRegressor__max_features=0.2, RandomForestRegressor__min_samples_leaf=3, RandomForestRegressor__min_samples_split=9, RandomForestRegressor__n_estimators=100)

Optimization Progress:  77%|███████▋  | 1994/2600 [07:57<01:12,  8.35pipeline/s]
                                                                                
Test R^2 = 0.09662431392417525,	Difference Score = 1.487151572465405,	Pipeline: RandomForestRegressor(HeterosisEncoder(input_matrix), RandomForestRegressor__bootstrap=False, RandomForestRegressor__max_features=0.2, RandomForestRegressor__min_samples_leaf=7, RandomForestRegressor__min_samples_split=6, RandomForestRegressor__n_estimators=100)

Optimization Progress:  77%|███████▋  | 1994/2600 [07:57<01:12,  8.35pipeline/s]
                                                                                
Test R^2 = 0.09444352488123198,	Difference Score = 1.5254840742936773,	Pipeline: RandomForestRegressor(HeterosisEncoder(HeterosisEncoder(input_matrix)), RandomForestRegressor__bootstrap=False, RandomForestRegressor__max_features=0.2, RandomForestRegressor__min_samples_leaf=8, RandomForestRegressor__min_samples_split=6, RandomForestRegressor__n_estimators=100)

Optimization Progress:  77%|███████▋  | 1994/2600 [07:57<01:12,  8.35pipeline/s]
                                                                                
Test R^2 = 0.09352089880933445,	Difference Score = 1.549781433390869,	Pipeline: RandomForestRegressor(HeterosisEncoder(HeterosisEncoder(input_matrix)), RandomForestRegressor__bootstrap=False, RandomForestRegressor__max_features=0.2, RandomForestRegressor__min_samples_leaf=8, RandomForestRegressor__min_samples_split=20, RandomForestRegressor__n_estimators=100)

Optimization Progress:  77%|███████▋  | 1994/2600 [07:57<01:12,  8.35pipeline/s]
                                                                                
Test R^2 = 0.09327582346357821,	Difference Score = 1.6077667117347354,	Pipeline: RandomForestRegressor(VarianceThreshold(RecessiveEncoder(HeterosisEncoder(input_matrix)), VarianceThreshold__threshold=0.1), RandomForestRegressor__bootstrap=True, RandomForestRegressor__max_features=0.2, RandomForestRegressor__min_samples_leaf=5, RandomForestRegressor__min_samples_split=16, RandomForestRegressor__n_estimators=100)

Optimization Progress:  77%|███████▋  | 1994/2600 [07:57<01:12,  8.35pipeline/s]
                                                                                
Test R^2 = 0.09019009320556959,	Difference Score = 1.665991853949382,	Pipeline: RandomForestRegressor(HeterosisEncoder(input_matrix), RandomForestRegressor__bootstrap=False, RandomForestRegressor__max_features=0.2, RandomForestRegressor__min_samples_leaf=12, RandomForestRegressor__min_samples_split=14, RandomForestRegressor__n_estimators=100)

Optimization Progress:  77%|███████▋  | 1994/2600 [07:57<01:12,  8.35pipeline/s]
                                                                                
Test R^2 = 0.08742478528403252,	Difference Score = 1.7027298671003146,	Pipeline: RandomForestRegressor(OverDominanceEncoder(HeterosisEncoder(input_matrix)), RandomForestRegressor__bootstrap=False, RandomForestRegressor__max_features=0.2, RandomForestRegressor__min_samples_leaf=14, RandomForestRegressor__min_samples_split=6, RandomForestRegressor__n_estimators=100)

Optimization Progress:  77%|███████▋  | 1994/2600 [07:57<01:12,  8.35pipeline/s]
                                                                                
Test R^2 = 0.08593752514845343,	Difference Score = 1.733340236031228,	Pipeline: RandomForestRegressor(UnderDominanceEncoder(HeterosisEncoder(input_matrix)), RandomForestRegressor__bootstrap=False, RandomForestRegressor__max_features=0.2, RandomForestRegressor__min_samples_leaf=15, RandomForestRegressor__min_samples_split=17, RandomForestRegressor__n_estimators=100)

Optimization Progress:  77%|███████▋  | 1994/2600 [07:57<01:12,  8.35pipeline/s]
                                                                                
Test R^2 = 0.08485732686449932,	Difference Score = 1.7524363760952617,	Pipeline: RandomForestRegressor(HeterosisEncoder(input_matrix), RandomForestRegressor__bootstrap=True, RandomForestRegressor__max_features=0.2, RandomForestRegressor__min_samples_leaf=10, RandomForestRegressor__min_samples_split=6, RandomForestRegressor__n_estimators=100)

Optimization Progress:  77%|███████▋  | 1994/2600 [07:57<01:12,  8.35pipeline/s]
                                                                                
Test R^2 = 0.08476114279719638,	Difference Score = 1.7775736039961396,	Pipeline: RandomForestRegressor(HeterosisEncoder(HeterosisEncoder(input_matrix)), RandomForestRegressor__bootstrap=False, RandomForestRegressor__max_features=0.2, RandomForestRegressor__min_samples_leaf=17, RandomForestRegressor__min_samples_split=6, RandomForestRegressor__n_estimators=100)

Optimization Progress:  77%|███████▋  | 1994/2600 [07:57<01:12,  8.35pipeline/s]
                                                                                
Test R^2 = 0.0843451848484954,	Difference Score = 1.8024174598405096,	Pipeline: RandomForestRegressor(HeterosisEncoder(HeterosisEncoder(input_matrix)), RandomForestRegressor__bootstrap=False, RandomForestRegressor__max_features=0.2, RandomForestRegressor__min_samples_leaf=18, RandomForestRegressor__min_samples_split=6, RandomForestRegressor__n_estimators=100)

Optimization Progress:  77%|███████▋  | 1994/2600 [07:57<01:12,  8.35pipeline/s]
                                                                                
Test R^2 = 0.08171570044322474,	Difference Score = 1.8812330061152653,	Pipeline: RandomForestRegressor(HeterosisEncoder(input_matrix), RandomForestRegressor__bootstrap=True, RandomForestRegressor__max_features=0.2, RandomForestRegressor__min_samples_leaf=14, RandomForestRegressor__min_samples_split=6, RandomForestRegressor__n_estimators=100)

Optimization Progress:  77%|███████▋  | 1994/2600 [07:57<01:12,  8.35pipeline/s]
                                                                                
Test R^2 = 0.07852778493571955,	Difference Score = 2.029994262472428,	Pipeline: RandomForestRegressor(HeterosisEncoder(SelectPercentile(OverDominanceEncoder(HeterosisEncoder(input_matrix)), SelectPercentile__percentile=75)), RandomForestRegressor__bootstrap=True, RandomForestRegressor__max_features=0.3, RandomForestRegressor__min_samples_leaf=17, RandomForestRegressor__min_samples_split=6, RandomForestRegressor__n_estimators=100)

Optimization Progress:  77%|███████▋  | 1994/2600 [07:57<01:12,  8.35pipeline/s]
                                                                                
Test R^2 = 0.06969535441044472,	Difference Score = 2.1738212681367823,	Pipeline: RandomForestRegressor(SelectPercentile(HeterosisEncoder(input_matrix), SelectPercentile__percentile=65), RandomForestRegressor__bootstrap=True, RandomForestRegressor__max_features=0.1, RandomForestRegressor__min_samples_leaf=16, RandomForestRegressor__min_samples_split=6, RandomForestRegressor__n_estimators=100)

Optimization Progress:  77%|███████▋  | 1994/2600 [07:57<01:12,  8.35pipeline/s]
                                                                                
Test R^2 = 0.06915473214122525,	Difference Score = 2.215626876913694,	Pipeline: RandomForestRegressor(SelectPercentile(HeterosisEncoder(input_matrix), SelectPercentile__percentile=65), RandomForestRegressor__bootstrap=True, RandomForestRegressor__max_features=0.1, RandomForestRegressor__min_samples_leaf=17, RandomForestRegressor__min_samples_split=6, RandomForestRegressor__n_estimators=100)

Optimization Progress:  77%|███████▋  | 1994/2600 [07:57<01:12,  8.35pipeline/s]
                                                                                
Test R^2 = 0.05897543354717327,	Difference Score = 2.674137418233395,	Pipeline: RandomForestRegressor(FeatureEncodingFrequencySelector(SelectPercentile(RecessiveEncoder(UnderDominanceEncoder(SelectPercentile(input_matrix, SelectPercentile__percentile=35))), SelectPercentile__percentile=95), FeatureEncodingFrequencySelector__threshold=0.1), RandomForestRegressor__bootstrap=True, RandomForestRegressor__max_features=0.45, RandomForestRegressor__min_samples_leaf=19, RandomForestRegressor__min_samples_split=14, RandomForestRegressor__n_estimators=100)

Optimization Progress:  77%|███████▋  | 1994/2600 [07:57<01:12,  8.35pipeline/s]
                                                                                
Test R^2 = 0.058802279797493306,	Difference Score = 2.67542425505022,	Pipeline: RandomForestRegressor(FeatureEncodingFrequencySelector(SelectPercentile(RecessiveEncoder(UnderDominanceEncoder(RecessiveEncoder(UnderDominanceEncoder(SelectPercentile(input_matrix, SelectPercentile__percentile=35))))), SelectPercentile__percentile=95), FeatureEncodingFrequencySelector__threshold=0.1), RandomForestRegressor__bootstrap=True, RandomForestRegressor__max_features=0.45, RandomForestRegressor__min_samples_leaf=19, RandomForestRegressor__min_samples_split=14, RandomForestRegressor__n_estimators=100)

Optimization Progress:  77%|███████▋  | 1994/2600 [07:57<01:12,  8.35pipeline/s]
                                                                                
Test R^2 = 0.040793032137869556,	Difference Score = 3.0000727199511914,	Pipeline: RandomForestRegressor(FeatureEncodingFrequencySelector(SelectPercentile(UnderDominanceEncoder(SelectPercentile(input_matrix, SelectPercentile__percentile=35)), SelectPercentile__percentile=95), FeatureEncodingFrequencySelector__threshold=0.1), RandomForestRegressor__bootstrap=True, RandomForestRegressor__max_features=0.45, RandomForestRegressor__min_samples_leaf=19, RandomForestRegressor__min_samples_split=14, RandomForestRegressor__n_estimators=100)

Optimization Progress:  77%|███████▋  | 1994/2600 [07:57<01:12,  8.35pipeline/s]
                                                                                
Test R^2 = 0.03382748612038711,	Difference Score = 3.796257357390801,	Pipeline: DecisionTreeRegressor(OverDominanceEncoder(SelectPercentile(input_matrix, SelectPercentile__percentile=30)), DecisionTreeRegressor__max_depth=2, DecisionTreeRegressor__min_samples_leaf=5, DecisionTreeRegressor__min_samples_split=17)

Optimization Progress:  77%|███████▋  | 1994/2600 [07:57<01:12,  8.35pipeline/s]
                                                                                
Test R^2 = 0.009621863917081974,	Difference Score = 4.729251744640857,	Pipeline: DecisionTreeRegressor(VarianceThreshold(FeatureEncodingFrequencySelector(DominantEncoder(input_matrix), FeatureEncodingFrequencySelector__threshold=0.15), VarianceThreshold__threshold=0.1), DecisionTreeRegressor__max_depth=2, DecisionTreeRegressor__min_samples_leaf=11, DecisionTreeRegressor__min_samples_split=7)

Optimization Progress:  77%|███████▋  | 1994/2600 [07:57<01:12,  8.35pipeline/s]
                                                                                
Test R^2 = 0.007829658668662587,	Difference Score = 5.689987974485924,	Pipeline: DecisionTreeRegressor(DominantEncoder(input_matrix), DecisionTreeRegressor__max_depth=1, DecisionTreeRegressor__min_samples_leaf=6, DecisionTreeRegressor__min_samples_split=20)

Optimization Progress:  77%|███████▋  | 1994/2600 [07:57<01:12,  8.35pipeline/s]
                                                                                
Test R^2 = 0.00042500148831081663,	Difference Score = 12.898175361268027,	Pipeline: DecisionTreeRegressor(FeatureEncodingFrequencySelector(FeatureEncodingFrequencySelector(RecessiveEncoder(DominantEncoder(input_matrix)), FeatureEncodingFrequencySelector__threshold=0.0), FeatureEncodingFrequencySelector__threshold=0.35), DecisionTreeRegressor__max_depth=1, DecisionTreeRegressor__min_samples_leaf=4, DecisionTreeRegressor__min_samples_split=16)

Optimization Progress:  77%|███████▋  | 1994/2600 [07:57<01:12,  8.35pipeline/s]
                                                                                
Test R^2 = 0.0004250014883105946,	Difference Score = 12.898175361287844,	Pipeline: DecisionTreeRegressor(FeatureEncodingFrequencySelector(VarianceThreshold(SelectPercentile(RecessiveEncoder(DominantEncoder(input_matrix)), SelectPercentile__percentile=60), VarianceThreshold__threshold=0.05), FeatureEncodingFrequencySelector__threshold=0.35), DecisionTreeRegressor__max_depth=1, DecisionTreeRegressor__min_samples_leaf=4, DecisionTreeRegressor__min_samples_split=16)

Optimization Progress:  77%|███████▋  | 1994/2600 [07:57<01:12,  8.35pipeline/s]

**************************************************************************************************

Entered Generation:  20

Generation 20 - Current Pareto Front:

Optimization Progress:  81%|████████  | 2094/2600 [08:14<01:16,  6.58pipeline/s]
                                                                                
Test R^2 = 0.09788494097655343,	Difference Score = 1.2972782428318346,	Pipeline: RandomForestRegressor(HeterosisEncoder(input_matrix), RandomForestRegressor__bootstrap=False, RandomForestRegressor__max_features=0.2, RandomForestRegressor__min_samples_leaf=3, RandomForestRegressor__min_samples_split=9, RandomForestRegressor__n_estimators=100)

Optimization Progress:  81%|████████  | 2094/2600 [08:14<01:16,  6.58pipeline/s]
                                                                                
Test R^2 = 0.09662431392417525,	Difference Score = 1.487151572465405,	Pipeline: RandomForestRegressor(HeterosisEncoder(input_matrix), RandomForestRegressor__bootstrap=False, RandomForestRegressor__max_features=0.2, RandomForestRegressor__min_samples_leaf=7, RandomForestRegressor__min_samples_split=6, RandomForestRegressor__n_estimators=100)

Optimization Progress:  81%|████████  | 2094/2600 [08:14<01:16,  6.58pipeline/s]
                                                                                
Test R^2 = 0.09444352488123198,	Difference Score = 1.5254840742936773,	Pipeline: RandomForestRegressor(HeterosisEncoder(HeterosisEncoder(input_matrix)), RandomForestRegressor__bootstrap=False, RandomForestRegressor__max_features=0.2, RandomForestRegressor__min_samples_leaf=8, RandomForestRegressor__min_samples_split=6, RandomForestRegressor__n_estimators=100)

Optimization Progress:  81%|████████  | 2094/2600 [08:14<01:16,  6.58pipeline/s]
                                                                                
Test R^2 = 0.09352089880933445,	Difference Score = 1.549781433390869,	Pipeline: RandomForestRegressor(HeterosisEncoder(HeterosisEncoder(input_matrix)), RandomForestRegressor__bootstrap=False, RandomForestRegressor__max_features=0.2, RandomForestRegressor__min_samples_leaf=8, RandomForestRegressor__min_samples_split=20, RandomForestRegressor__n_estimators=100)

Optimization Progress:  81%|████████  | 2094/2600 [08:14<01:16,  6.58pipeline/s]
                                                                                
Test R^2 = 0.09327582346357821,	Difference Score = 1.6077667117347354,	Pipeline: RandomForestRegressor(VarianceThreshold(RecessiveEncoder(HeterosisEncoder(input_matrix)), VarianceThreshold__threshold=0.1), RandomForestRegressor__bootstrap=True, RandomForestRegressor__max_features=0.2, RandomForestRegressor__min_samples_leaf=5, RandomForestRegressor__min_samples_split=16, RandomForestRegressor__n_estimators=100)

Optimization Progress:  81%|████████  | 2094/2600 [08:14<01:16,  6.58pipeline/s]
                                                                                
Test R^2 = 0.09019009320556959,	Difference Score = 1.665991853949382,	Pipeline: RandomForestRegressor(HeterosisEncoder(input_matrix), RandomForestRegressor__bootstrap=False, RandomForestRegressor__max_features=0.2, RandomForestRegressor__min_samples_leaf=12, RandomForestRegressor__min_samples_split=14, RandomForestRegressor__n_estimators=100)

Optimization Progress:  81%|████████  | 2094/2600 [08:14<01:16,  6.58pipeline/s]
                                                                                
Test R^2 = 0.08742478528403252,	Difference Score = 1.7027298671003146,	Pipeline: RandomForestRegressor(OverDominanceEncoder(HeterosisEncoder(input_matrix)), RandomForestRegressor__bootstrap=False, RandomForestRegressor__max_features=0.2, RandomForestRegressor__min_samples_leaf=14, RandomForestRegressor__min_samples_split=6, RandomForestRegressor__n_estimators=100)

Optimization Progress:  81%|████████  | 2094/2600 [08:14<01:16,  6.58pipeline/s]
                                                                                
Test R^2 = 0.08593752514845343,	Difference Score = 1.733340236031228,	Pipeline: RandomForestRegressor(UnderDominanceEncoder(HeterosisEncoder(input_matrix)), RandomForestRegressor__bootstrap=False, RandomForestRegressor__max_features=0.2, RandomForestRegressor__min_samples_leaf=15, RandomForestRegressor__min_samples_split=17, RandomForestRegressor__n_estimators=100)

Optimization Progress:  81%|████████  | 2094/2600 [08:14<01:16,  6.58pipeline/s]
                                                                                
Test R^2 = 0.08485732686449932,	Difference Score = 1.7524363760952617,	Pipeline: RandomForestRegressor(HeterosisEncoder(input_matrix), RandomForestRegressor__bootstrap=True, RandomForestRegressor__max_features=0.2, RandomForestRegressor__min_samples_leaf=10, RandomForestRegressor__min_samples_split=6, RandomForestRegressor__n_estimators=100)

Optimization Progress:  81%|████████  | 2094/2600 [08:14<01:16,  6.58pipeline/s]
                                                                                
Test R^2 = 0.08476114279719638,	Difference Score = 1.7775736039961396,	Pipeline: RandomForestRegressor(HeterosisEncoder(HeterosisEncoder(input_matrix)), RandomForestRegressor__bootstrap=False, RandomForestRegressor__max_features=0.2, RandomForestRegressor__min_samples_leaf=17, RandomForestRegressor__min_samples_split=6, RandomForestRegressor__n_estimators=100)

Optimization Progress:  81%|████████  | 2094/2600 [08:14<01:16,  6.58pipeline/s]
                                                                                
Test R^2 = 0.0843451848484954,	Difference Score = 1.8024174598405096,	Pipeline: RandomForestRegressor(HeterosisEncoder(HeterosisEncoder(input_matrix)), RandomForestRegressor__bootstrap=False, RandomForestRegressor__max_features=0.2, RandomForestRegressor__min_samples_leaf=18, RandomForestRegressor__min_samples_split=6, RandomForestRegressor__n_estimators=100)

Optimization Progress:  81%|████████  | 2094/2600 [08:14<01:16,  6.58pipeline/s]
                                                                                
Test R^2 = 0.08171570044322474,	Difference Score = 1.8812330061152653,	Pipeline: RandomForestRegressor(HeterosisEncoder(input_matrix), RandomForestRegressor__bootstrap=True, RandomForestRegressor__max_features=0.2, RandomForestRegressor__min_samples_leaf=14, RandomForestRegressor__min_samples_split=6, RandomForestRegressor__n_estimators=100)

Optimization Progress:  81%|████████  | 2094/2600 [08:14<01:16,  6.58pipeline/s]
                                                                                
Test R^2 = 0.07852778493571955,	Difference Score = 2.029994262472428,	Pipeline: RandomForestRegressor(HeterosisEncoder(SelectPercentile(OverDominanceEncoder(HeterosisEncoder(input_matrix)), SelectPercentile__percentile=75)), RandomForestRegressor__bootstrap=True, RandomForestRegressor__max_features=0.3, RandomForestRegressor__min_samples_leaf=17, RandomForestRegressor__min_samples_split=6, RandomForestRegressor__n_estimators=100)

Optimization Progress:  81%|████████  | 2094/2600 [08:14<01:16,  6.58pipeline/s]
                                                                                
Test R^2 = 0.07188081749286335,	Difference Score = 2.2307199910704263,	Pipeline: RandomForestRegressor(SelectPercentile(FeatureEncodingFrequencySelector(HeterosisEncoder(input_matrix), FeatureEncodingFrequencySelector__threshold=0.3), SelectPercentile__percentile=65), RandomForestRegressor__bootstrap=True, RandomForestRegressor__max_features=0.1, RandomForestRegressor__min_samples_leaf=16, RandomForestRegressor__min_samples_split=6, RandomForestRegressor__n_estimators=100)

Optimization Progress:  81%|████████  | 2094/2600 [08:14<01:16,  6.58pipeline/s]
                                                                                
Test R^2 = 0.05927958149268331,	Difference Score = 2.647069265847003,	Pipeline: RandomForestRegressor(HeterosisEncoder(FeatureEncodingFrequencySelector(SelectPercentile(RecessiveEncoder(RecessiveEncoder(UnderDominanceEncoder(SelectPercentile(input_matrix, SelectPercentile__percentile=35)))), SelectPercentile__percentile=95), FeatureEncodingFrequencySelector__threshold=0.1)), RandomForestRegressor__bootstrap=False, RandomForestRegressor__max_features=0.2, RandomForestRegressor__min_samples_leaf=17, RandomForestRegressor__min_samples_split=6, RandomForestRegressor__n_estimators=100)

Optimization Progress:  81%|████████  | 2094/2600 [08:14<01:16,  6.58pipeline/s]
                                                                                
Test R^2 = 0.05897543354717327,	Difference Score = 2.674137418233395,	Pipeline: RandomForestRegressor(FeatureEncodingFrequencySelector(SelectPercentile(RecessiveEncoder(UnderDominanceEncoder(SelectPercentile(input_matrix, SelectPercentile__percentile=35))), SelectPercentile__percentile=95), FeatureEncodingFrequencySelector__threshold=0.1), RandomForestRegressor__bootstrap=True, RandomForestRegressor__max_features=0.45, RandomForestRegressor__min_samples_leaf=19, RandomForestRegressor__min_samples_split=14, RandomForestRegressor__n_estimators=100)

Optimization Progress:  81%|████████  | 2094/2600 [08:14<01:16,  6.58pipeline/s]
                                                                                
Test R^2 = 0.058802279797493306,	Difference Score = 2.67542425505022,	Pipeline: RandomForestRegressor(FeatureEncodingFrequencySelector(SelectPercentile(RecessiveEncoder(UnderDominanceEncoder(RecessiveEncoder(UnderDominanceEncoder(SelectPercentile(input_matrix, SelectPercentile__percentile=35))))), SelectPercentile__percentile=95), FeatureEncodingFrequencySelector__threshold=0.1), RandomForestRegressor__bootstrap=True, RandomForestRegressor__max_features=0.45, RandomForestRegressor__min_samples_leaf=19, RandomForestRegressor__min_samples_split=14, RandomForestRegressor__n_estimators=100)

Optimization Progress:  81%|████████  | 2094/2600 [08:14<01:16,  6.58pipeline/s]
                                                                                
Test R^2 = 0.040793032137869556,	Difference Score = 3.0000727199511914,	Pipeline: RandomForestRegressor(FeatureEncodingFrequencySelector(SelectPercentile(UnderDominanceEncoder(SelectPercentile(input_matrix, SelectPercentile__percentile=35)), SelectPercentile__percentile=95), FeatureEncodingFrequencySelector__threshold=0.1), RandomForestRegressor__bootstrap=True, RandomForestRegressor__max_features=0.45, RandomForestRegressor__min_samples_leaf=19, RandomForestRegressor__min_samples_split=14, RandomForestRegressor__n_estimators=100)

Optimization Progress:  81%|████████  | 2094/2600 [08:14<01:16,  6.58pipeline/s]
                                                                                
Test R^2 = 0.03382748612038711,	Difference Score = 3.796257357390801,	Pipeline: DecisionTreeRegressor(OverDominanceEncoder(SelectPercentile(input_matrix, SelectPercentile__percentile=30)), DecisionTreeRegressor__max_depth=2, DecisionTreeRegressor__min_samples_leaf=5, DecisionTreeRegressor__min_samples_split=17)

Optimization Progress:  81%|████████  | 2094/2600 [08:14<01:16,  6.58pipeline/s]
                                                                                
Test R^2 = 0.009621863917081974,	Difference Score = 4.729251744640857,	Pipeline: DecisionTreeRegressor(VarianceThreshold(FeatureEncodingFrequencySelector(DominantEncoder(input_matrix), FeatureEncodingFrequencySelector__threshold=0.15), VarianceThreshold__threshold=0.1), DecisionTreeRegressor__max_depth=2, DecisionTreeRegressor__min_samples_leaf=11, DecisionTreeRegressor__min_samples_split=7)

Optimization Progress:  81%|████████  | 2094/2600 [08:14<01:16,  6.58pipeline/s]
                                                                                
Test R^2 = 0.007829658668662587,	Difference Score = 5.689987974485924,	Pipeline: DecisionTreeRegressor(DominantEncoder(input_matrix), DecisionTreeRegressor__max_depth=1, DecisionTreeRegressor__min_samples_leaf=6, DecisionTreeRegressor__min_samples_split=20)

Optimization Progress:  81%|████████  | 2094/2600 [08:14<01:16,  6.58pipeline/s]
                                                                                
Test R^2 = 0.00042500148831081663,	Difference Score = 12.898175361268027,	Pipeline: DecisionTreeRegressor(FeatureEncodingFrequencySelector(FeatureEncodingFrequencySelector(RecessiveEncoder(DominantEncoder(input_matrix)), FeatureEncodingFrequencySelector__threshold=0.0), FeatureEncodingFrequencySelector__threshold=0.35), DecisionTreeRegressor__max_depth=1, DecisionTreeRegressor__min_samples_leaf=4, DecisionTreeRegressor__min_samples_split=16)

Optimization Progress:  81%|████████  | 2094/2600 [08:14<01:16,  6.58pipeline/s]
                                                                                
Test R^2 = 0.0004250014883105946,	Difference Score = 12.898175361287844,	Pipeline: DecisionTreeRegressor(FeatureEncodingFrequencySelector(VarianceThreshold(SelectPercentile(RecessiveEncoder(DominantEncoder(input_matrix)), SelectPercentile__percentile=60), VarianceThreshold__threshold=0.05), FeatureEncodingFrequencySelector__threshold=0.35), DecisionTreeRegressor__max_depth=1, DecisionTreeRegressor__min_samples_leaf=4, DecisionTreeRegressor__min_samples_split=16)

Optimization Progress:  81%|████████  | 2094/2600 [08:14<01:16,  6.58pipeline/s]

**************************************************************************************************

Entered Generation:  21

                                                                                
Generation 21 - Current Pareto Front:

Optimization Progress:  84%|████████▍ | 2194/2600 [08:35<00:48,  8.29pipeline/s]
                                                                                
Test R^2 = 0.09865594492281304,	Difference Score = 1.4459403766605698,	Pipeline: RandomForestRegressor(OverDominanceEncoder(HeterosisEncoder(input_matrix)), RandomForestRegressor__bootstrap=False, RandomForestRegressor__max_features=0.2, RandomForestRegressor__min_samples_leaf=3, RandomForestRegressor__min_samples_split=17, RandomForestRegressor__n_estimators=100)

Optimization Progress:  84%|████████▍ | 2194/2600 [08:35<00:48,  8.29pipeline/s]
                                                                                
Test R^2 = 0.09662431392417525,	Difference Score = 1.487151572465405,	Pipeline: RandomForestRegressor(HeterosisEncoder(input_matrix), RandomForestRegressor__bootstrap=False, RandomForestRegressor__max_features=0.2, RandomForestRegressor__min_samples_leaf=7, RandomForestRegressor__min_samples_split=6, RandomForestRegressor__n_estimators=100)

Optimization Progress:  84%|████████▍ | 2194/2600 [08:35<00:48,  8.29pipeline/s]
                                                                                
Test R^2 = 0.09444352488123198,	Difference Score = 1.5254840742936773,	Pipeline: RandomForestRegressor(HeterosisEncoder(HeterosisEncoder(input_matrix)), RandomForestRegressor__bootstrap=False, RandomForestRegressor__max_features=0.2, RandomForestRegressor__min_samples_leaf=8, RandomForestRegressor__min_samples_split=6, RandomForestRegressor__n_estimators=100)

Optimization Progress:  84%|████████▍ | 2194/2600 [08:35<00:48,  8.29pipeline/s]
                                                                                
Test R^2 = 0.09352089880933445,	Difference Score = 1.549781433390869,	Pipeline: RandomForestRegressor(HeterosisEncoder(HeterosisEncoder(input_matrix)), RandomForestRegressor__bootstrap=False, RandomForestRegressor__max_features=0.2, RandomForestRegressor__min_samples_leaf=8, RandomForestRegressor__min_samples_split=20, RandomForestRegressor__n_estimators=100)

Optimization Progress:  84%|████████▍ | 2194/2600 [08:35<00:48,  8.29pipeline/s]
                                                                                
Test R^2 = 0.09327582346357821,	Difference Score = 1.6077667117347354,	Pipeline: RandomForestRegressor(VarianceThreshold(RecessiveEncoder(HeterosisEncoder(input_matrix)), VarianceThreshold__threshold=0.1), RandomForestRegressor__bootstrap=True, RandomForestRegressor__max_features=0.2, RandomForestRegressor__min_samples_leaf=5, RandomForestRegressor__min_samples_split=16, RandomForestRegressor__n_estimators=100)

Optimization Progress:  84%|████████▍ | 2194/2600 [08:35<00:48,  8.29pipeline/s]
                                                                                
Test R^2 = 0.09019009320556959,	Difference Score = 1.665991853949382,	Pipeline: RandomForestRegressor(HeterosisEncoder(input_matrix), RandomForestRegressor__bootstrap=False, RandomForestRegressor__max_features=0.2, RandomForestRegressor__min_samples_leaf=12, RandomForestRegressor__min_samples_split=14, RandomForestRegressor__n_estimators=100)

Optimization Progress:  84%|████████▍ | 2194/2600 [08:35<00:48,  8.29pipeline/s]
                                                                                
Test R^2 = 0.08742478528403252,	Difference Score = 1.7027298671003146,	Pipeline: RandomForestRegressor(OverDominanceEncoder(HeterosisEncoder(input_matrix)), RandomForestRegressor__bootstrap=False, RandomForestRegressor__max_features=0.2, RandomForestRegressor__min_samples_leaf=14, RandomForestRegressor__min_samples_split=6, RandomForestRegressor__n_estimators=100)

Optimization Progress:  84%|████████▍ | 2194/2600 [08:35<00:48,  8.29pipeline/s]
                                                                                
Test R^2 = 0.08682452011777042,	Difference Score = 1.732936643830725,	Pipeline: RandomForestRegressor(HeterosisEncoder(input_matrix), RandomForestRegressor__bootstrap=False, RandomForestRegressor__max_features=0.2, RandomForestRegressor__min_samples_leaf=15, RandomForestRegressor__min_samples_split=17, RandomForestRegressor__n_estimators=100)

Optimization Progress:  84%|████████▍ | 2194/2600 [08:35<00:48,  8.29pipeline/s]
                                                                                
Test R^2 = 0.08593752514845343,	Difference Score = 1.733340236031228,	Pipeline: RandomForestRegressor(UnderDominanceEncoder(HeterosisEncoder(input_matrix)), RandomForestRegressor__bootstrap=False, RandomForestRegressor__max_features=0.2, RandomForestRegressor__min_samples_leaf=15, RandomForestRegressor__min_samples_split=17, RandomForestRegressor__n_estimators=100)

Optimization Progress:  84%|████████▍ | 2194/2600 [08:35<00:48,  8.29pipeline/s]
                                                                                
Test R^2 = 0.08485732686449932,	Difference Score = 1.7524363760952617,	Pipeline: RandomForestRegressor(HeterosisEncoder(input_matrix), RandomForestRegressor__bootstrap=True, RandomForestRegressor__max_features=0.2, RandomForestRegressor__min_samples_leaf=10, RandomForestRegressor__min_samples_split=6, RandomForestRegressor__n_estimators=100)

Optimization Progress:  84%|████████▍ | 2194/2600 [08:35<00:48,  8.29pipeline/s]
                                                                                
Test R^2 = 0.08476114279719638,	Difference Score = 1.7775736039961396,	Pipeline: RandomForestRegressor(HeterosisEncoder(HeterosisEncoder(input_matrix)), RandomForestRegressor__bootstrap=False, RandomForestRegressor__max_features=0.2, RandomForestRegressor__min_samples_leaf=17, RandomForestRegressor__min_samples_split=6, RandomForestRegressor__n_estimators=100)

Optimization Progress:  84%|████████▍ | 2194/2600 [08:35<00:48,  8.29pipeline/s]
                                                                                
Test R^2 = 0.0843451848484954,	Difference Score = 1.8024174598405096,	Pipeline: RandomForestRegressor(HeterosisEncoder(HeterosisEncoder(input_matrix)), RandomForestRegressor__bootstrap=False, RandomForestRegressor__max_features=0.2, RandomForestRegressor__min_samples_leaf=18, RandomForestRegressor__min_samples_split=6, RandomForestRegressor__n_estimators=100)

Optimization Progress:  84%|████████▍ | 2194/2600 [08:35<00:48,  8.29pipeline/s]
                                                                                
Test R^2 = 0.08420560592404358,	Difference Score = 1.8312082981619855,	Pipeline: RandomForestRegressor(HeterosisEncoder(input_matrix), RandomForestRegressor__bootstrap=False, RandomForestRegressor__max_features=0.2, RandomForestRegressor__min_samples_leaf=19, RandomForestRegressor__min_samples_split=17, RandomForestRegressor__n_estimators=100)

Optimization Progress:  84%|████████▍ | 2194/2600 [08:35<00:48,  8.29pipeline/s]
                                                                                
Test R^2 = 0.08171570044322474,	Difference Score = 1.8812330061152653,	Pipeline: RandomForestRegressor(HeterosisEncoder(input_matrix), RandomForestRegressor__bootstrap=True, RandomForestRegressor__max_features=0.2, RandomForestRegressor__min_samples_leaf=14, RandomForestRegressor__min_samples_split=6, RandomForestRegressor__n_estimators=100)

Optimization Progress:  84%|████████▍ | 2194/2600 [08:35<00:48,  8.29pipeline/s]
                                                                                
Test R^2 = 0.07852778493571955,	Difference Score = 2.029994262472428,	Pipeline: RandomForestRegressor(HeterosisEncoder(SelectPercentile(OverDominanceEncoder(HeterosisEncoder(input_matrix)), SelectPercentile__percentile=75)), RandomForestRegressor__bootstrap=True, RandomForestRegressor__max_features=0.3, RandomForestRegressor__min_samples_leaf=17, RandomForestRegressor__min_samples_split=6, RandomForestRegressor__n_estimators=100)

Optimization Progress:  84%|████████▍ | 2194/2600 [08:35<00:48,  8.29pipeline/s]
                                                                                
Test R^2 = 0.07188081749286335,	Difference Score = 2.2307199910704263,	Pipeline: RandomForestRegressor(SelectPercentile(FeatureEncodingFrequencySelector(HeterosisEncoder(input_matrix), FeatureEncodingFrequencySelector__threshold=0.3), SelectPercentile__percentile=65), RandomForestRegressor__bootstrap=True, RandomForestRegressor__max_features=0.1, RandomForestRegressor__min_samples_leaf=16, RandomForestRegressor__min_samples_split=6, RandomForestRegressor__n_estimators=100)

Optimization Progress:  84%|████████▍ | 2194/2600 [08:35<00:48,  8.29pipeline/s]
                                                                                
Test R^2 = 0.05927958149268331,	Difference Score = 2.647069265847003,	Pipeline: RandomForestRegressor(HeterosisEncoder(FeatureEncodingFrequencySelector(SelectPercentile(RecessiveEncoder(RecessiveEncoder(UnderDominanceEncoder(SelectPercentile(input_matrix, SelectPercentile__percentile=35)))), SelectPercentile__percentile=95), FeatureEncodingFrequencySelector__threshold=0.1)), RandomForestRegressor__bootstrap=False, RandomForestRegressor__max_features=0.2, RandomForestRegressor__min_samples_leaf=17, RandomForestRegressor__min_samples_split=6, RandomForestRegressor__n_estimators=100)

Optimization Progress:  84%|████████▍ | 2194/2600 [08:35<00:48,  8.29pipeline/s]
                                                                                
Test R^2 = 0.05897543354717327,	Difference Score = 2.674137418233395,	Pipeline: RandomForestRegressor(FeatureEncodingFrequencySelector(SelectPercentile(RecessiveEncoder(UnderDominanceEncoder(SelectPercentile(input_matrix, SelectPercentile__percentile=35))), SelectPercentile__percentile=95), FeatureEncodingFrequencySelector__threshold=0.1), RandomForestRegressor__bootstrap=True, RandomForestRegressor__max_features=0.45, RandomForestRegressor__min_samples_leaf=19, RandomForestRegressor__min_samples_split=14, RandomForestRegressor__n_estimators=100)

Optimization Progress:  84%|████████▍ | 2194/2600 [08:35<00:48,  8.29pipeline/s]
                                                                                
Test R^2 = 0.058802279797493306,	Difference Score = 2.67542425505022,	Pipeline: RandomForestRegressor(FeatureEncodingFrequencySelector(SelectPercentile(RecessiveEncoder(UnderDominanceEncoder(RecessiveEncoder(UnderDominanceEncoder(SelectPercentile(input_matrix, SelectPercentile__percentile=35))))), SelectPercentile__percentile=95), FeatureEncodingFrequencySelector__threshold=0.1), RandomForestRegressor__bootstrap=True, RandomForestRegressor__max_features=0.45, RandomForestRegressor__min_samples_leaf=19, RandomForestRegressor__min_samples_split=14, RandomForestRegressor__n_estimators=100)

Optimization Progress:  84%|████████▍ | 2194/2600 [08:35<00:48,  8.29pipeline/s]
                                                                                
Test R^2 = 0.040793032137869556,	Difference Score = 3.0000727199511914,	Pipeline: RandomForestRegressor(FeatureEncodingFrequencySelector(SelectPercentile(UnderDominanceEncoder(SelectPercentile(input_matrix, SelectPercentile__percentile=35)), SelectPercentile__percentile=95), FeatureEncodingFrequencySelector__threshold=0.1), RandomForestRegressor__bootstrap=True, RandomForestRegressor__max_features=0.45, RandomForestRegressor__min_samples_leaf=19, RandomForestRegressor__min_samples_split=14, RandomForestRegressor__n_estimators=100)

Optimization Progress:  84%|████████▍ | 2194/2600 [08:35<00:48,  8.29pipeline/s]
                                                                                
Test R^2 = 0.03382748612038711,	Difference Score = 3.796257357390801,	Pipeline: DecisionTreeRegressor(OverDominanceEncoder(SelectPercentile(input_matrix, SelectPercentile__percentile=30)), DecisionTreeRegressor__max_depth=2, DecisionTreeRegressor__min_samples_leaf=5, DecisionTreeRegressor__min_samples_split=17)

Optimization Progress:  84%|████████▍ | 2194/2600 [08:35<00:48,  8.29pipeline/s]
                                                                                
Test R^2 = 0.009621863917081974,	Difference Score = 4.729251744640857,	Pipeline: DecisionTreeRegressor(VarianceThreshold(FeatureEncodingFrequencySelector(DominantEncoder(input_matrix), FeatureEncodingFrequencySelector__threshold=0.15), VarianceThreshold__threshold=0.1), DecisionTreeRegressor__max_depth=2, DecisionTreeRegressor__min_samples_leaf=11, DecisionTreeRegressor__min_samples_split=7)

Optimization Progress:  84%|████████▍ | 2194/2600 [08:35<00:48,  8.29pipeline/s]
                                                                                
Test R^2 = 0.007829658668662587,	Difference Score = 5.689987974485924,	Pipeline: DecisionTreeRegressor(DominantEncoder(input_matrix), DecisionTreeRegressor__max_depth=1, DecisionTreeRegressor__min_samples_leaf=6, DecisionTreeRegressor__min_samples_split=20)

Optimization Progress:  84%|████████▍ | 2194/2600 [08:35<00:48,  8.29pipeline/s]
                                                                                
Test R^2 = 0.00042500148831081663,	Difference Score = 12.898175361268027,	Pipeline: DecisionTreeRegressor(FeatureEncodingFrequencySelector(FeatureEncodingFrequencySelector(RecessiveEncoder(DominantEncoder(input_matrix)), FeatureEncodingFrequencySelector__threshold=0.0), FeatureEncodingFrequencySelector__threshold=0.35), DecisionTreeRegressor__max_depth=1, DecisionTreeRegressor__min_samples_leaf=4, DecisionTreeRegressor__min_samples_split=16)

Optimization Progress:  84%|████████▍ | 2194/2600 [08:35<00:48,  8.29pipeline/s]
                                                                                
Test R^2 = 0.0004250014883105946,	Difference Score = 12.898175361287844,	Pipeline: DecisionTreeRegressor(FeatureEncodingFrequencySelector(VarianceThreshold(SelectPercentile(RecessiveEncoder(DominantEncoder(input_matrix)), SelectPercentile__percentile=60), VarianceThreshold__threshold=0.05), FeatureEncodingFrequencySelector__threshold=0.35), DecisionTreeRegressor__max_depth=1, DecisionTreeRegressor__min_samples_leaf=4, DecisionTreeRegressor__min_samples_split=16)

Optimization Progress:  84%|████████▍ | 2194/2600 [08:35<00:48,  8.29pipeline/s]

**************************************************************************************************

Entered Generation:  22

                                                                                
Generation 22 - Current Pareto Front:

Optimization Progress:  88%|████████▊ | 2294/2600 [08:55<00:51,  5.95pipeline/s]
                                                                                
Test R^2 = 0.09865594492281304,	Difference Score = 1.4459403766605698,	Pipeline: RandomForestRegressor(OverDominanceEncoder(HeterosisEncoder(input_matrix)), RandomForestRegressor__bootstrap=False, RandomForestRegressor__max_features=0.2, RandomForestRegressor__min_samples_leaf=3, RandomForestRegressor__min_samples_split=17, RandomForestRegressor__n_estimators=100)

Optimization Progress:  88%|████████▊ | 2294/2600 [08:55<00:51,  5.95pipeline/s]
                                                                                
Test R^2 = 0.09662431392417525,	Difference Score = 1.487151572465405,	Pipeline: RandomForestRegressor(HeterosisEncoder(input_matrix), RandomForestRegressor__bootstrap=False, RandomForestRegressor__max_features=0.2, RandomForestRegressor__min_samples_leaf=7, RandomForestRegressor__min_samples_split=6, RandomForestRegressor__n_estimators=100)

Optimization Progress:  88%|████████▊ | 2294/2600 [08:55<00:51,  5.95pipeline/s]
                                                                                
Test R^2 = 0.09444352488123198,	Difference Score = 1.5254840742936773,	Pipeline: RandomForestRegressor(HeterosisEncoder(HeterosisEncoder(input_matrix)), RandomForestRegressor__bootstrap=False, RandomForestRegressor__max_features=0.2, RandomForestRegressor__min_samples_leaf=8, RandomForestRegressor__min_samples_split=6, RandomForestRegressor__n_estimators=100)

Optimization Progress:  88%|████████▊ | 2294/2600 [08:55<00:51,  5.95pipeline/s]
                                                                                
Test R^2 = 0.09352089880933445,	Difference Score = 1.549781433390869,	Pipeline: RandomForestRegressor(HeterosisEncoder(HeterosisEncoder(input_matrix)), RandomForestRegressor__bootstrap=False, RandomForestRegressor__max_features=0.2, RandomForestRegressor__min_samples_leaf=8, RandomForestRegressor__min_samples_split=20, RandomForestRegressor__n_estimators=100)

Optimization Progress:  88%|████████▊ | 2294/2600 [08:55<00:51,  5.95pipeline/s]
                                                                                
Test R^2 = 0.09327582346357821,	Difference Score = 1.6077667117347354,	Pipeline: RandomForestRegressor(VarianceThreshold(RecessiveEncoder(HeterosisEncoder(input_matrix)), VarianceThreshold__threshold=0.1), RandomForestRegressor__bootstrap=True, RandomForestRegressor__max_features=0.2, RandomForestRegressor__min_samples_leaf=5, RandomForestRegressor__min_samples_split=16, RandomForestRegressor__n_estimators=100)

Optimization Progress:  88%|████████▊ | 2294/2600 [08:55<00:51,  5.95pipeline/s]
                                                                                
Test R^2 = 0.09019009320556959,	Difference Score = 1.665991853949382,	Pipeline: RandomForestRegressor(HeterosisEncoder(input_matrix), RandomForestRegressor__bootstrap=False, RandomForestRegressor__max_features=0.2, RandomForestRegressor__min_samples_leaf=12, RandomForestRegressor__min_samples_split=14, RandomForestRegressor__n_estimators=100)

Optimization Progress:  88%|████████▊ | 2294/2600 [08:55<00:51,  5.95pipeline/s]
                                                                                
Test R^2 = 0.08742478528403252,	Difference Score = 1.7027298671003146,	Pipeline: RandomForestRegressor(OverDominanceEncoder(HeterosisEncoder(input_matrix)), RandomForestRegressor__bootstrap=False, RandomForestRegressor__max_features=0.2, RandomForestRegressor__min_samples_leaf=14, RandomForestRegressor__min_samples_split=6, RandomForestRegressor__n_estimators=100)

Optimization Progress:  88%|████████▊ | 2294/2600 [08:55<00:51,  5.95pipeline/s]
                                                                                
Test R^2 = 0.08682452011777042,	Difference Score = 1.732936643830725,	Pipeline: RandomForestRegressor(HeterosisEncoder(input_matrix), RandomForestRegressor__bootstrap=False, RandomForestRegressor__max_features=0.2, RandomForestRegressor__min_samples_leaf=15, RandomForestRegressor__min_samples_split=17, RandomForestRegressor__n_estimators=100)

Optimization Progress:  88%|████████▊ | 2294/2600 [08:55<00:51,  5.95pipeline/s]
                                                                                
Test R^2 = 0.08593752514845343,	Difference Score = 1.733340236031228,	Pipeline: RandomForestRegressor(UnderDominanceEncoder(HeterosisEncoder(input_matrix)), RandomForestRegressor__bootstrap=False, RandomForestRegressor__max_features=0.2, RandomForestRegressor__min_samples_leaf=15, RandomForestRegressor__min_samples_split=17, RandomForestRegressor__n_estimators=100)

Optimization Progress:  88%|████████▊ | 2294/2600 [08:55<00:51,  5.95pipeline/s]
                                                                                
Test R^2 = 0.08485732686449932,	Difference Score = 1.7524363760952617,	Pipeline: RandomForestRegressor(HeterosisEncoder(input_matrix), RandomForestRegressor__bootstrap=True, RandomForestRegressor__max_features=0.2, RandomForestRegressor__min_samples_leaf=10, RandomForestRegressor__min_samples_split=6, RandomForestRegressor__n_estimators=100)

Optimization Progress:  88%|████████▊ | 2294/2600 [08:55<00:51,  5.95pipeline/s]
                                                                                
Test R^2 = 0.08476114279719638,	Difference Score = 1.7775736039961396,	Pipeline: RandomForestRegressor(HeterosisEncoder(HeterosisEncoder(input_matrix)), RandomForestRegressor__bootstrap=False, RandomForestRegressor__max_features=0.2, RandomForestRegressor__min_samples_leaf=17, RandomForestRegressor__min_samples_split=6, RandomForestRegressor__n_estimators=100)

Optimization Progress:  88%|████████▊ | 2294/2600 [08:55<00:51,  5.95pipeline/s]
                                                                                
Test R^2 = 0.0843451848484954,	Difference Score = 1.8024174598405096,	Pipeline: RandomForestRegressor(HeterosisEncoder(HeterosisEncoder(input_matrix)), RandomForestRegressor__bootstrap=False, RandomForestRegressor__max_features=0.2, RandomForestRegressor__min_samples_leaf=18, RandomForestRegressor__min_samples_split=6, RandomForestRegressor__n_estimators=100)

Optimization Progress:  88%|████████▊ | 2294/2600 [08:55<00:51,  5.95pipeline/s]
                                                                                
Test R^2 = 0.08420560592404358,	Difference Score = 1.8312082981619855,	Pipeline: RandomForestRegressor(HeterosisEncoder(input_matrix), RandomForestRegressor__bootstrap=False, RandomForestRegressor__max_features=0.2, RandomForestRegressor__min_samples_leaf=19, RandomForestRegressor__min_samples_split=17, RandomForestRegressor__n_estimators=100)

Optimization Progress:  88%|████████▊ | 2294/2600 [08:55<00:51,  5.95pipeline/s]
                                                                                
Test R^2 = 0.08178801843825434,	Difference Score = 1.8985906056536799,	Pipeline: RandomForestRegressor(HeterosisEncoder(SelectPercentile(OverDominanceEncoder(HeterosisEncoder(input_matrix)), SelectPercentile__percentile=75)), RandomForestRegressor__bootstrap=True, RandomForestRegressor__max_features=0.3, RandomForestRegressor__min_samples_leaf=12, RandomForestRegressor__min_samples_split=6, RandomForestRegressor__n_estimators=100)

Optimization Progress:  88%|████████▊ | 2294/2600 [08:55<00:51,  5.95pipeline/s]
                                                                                
Test R^2 = 0.07852778493571955,	Difference Score = 2.029994262472428,	Pipeline: RandomForestRegressor(HeterosisEncoder(SelectPercentile(OverDominanceEncoder(HeterosisEncoder(input_matrix)), SelectPercentile__percentile=75)), RandomForestRegressor__bootstrap=True, RandomForestRegressor__max_features=0.3, RandomForestRegressor__min_samples_leaf=17, RandomForestRegressor__min_samples_split=6, RandomForestRegressor__n_estimators=100)

Optimization Progress:  88%|████████▊ | 2294/2600 [08:55<00:51,  5.95pipeline/s]
                                                                                
Test R^2 = 0.07188081749286335,	Difference Score = 2.2307199910704263,	Pipeline: RandomForestRegressor(SelectPercentile(FeatureEncodingFrequencySelector(HeterosisEncoder(input_matrix), FeatureEncodingFrequencySelector__threshold=0.3), SelectPercentile__percentile=65), RandomForestRegressor__bootstrap=True, RandomForestRegressor__max_features=0.1, RandomForestRegressor__min_samples_leaf=16, RandomForestRegressor__min_samples_split=6, RandomForestRegressor__n_estimators=100)

Optimization Progress:  88%|████████▊ | 2294/2600 [08:55<00:51,  5.95pipeline/s]
                                                                                
Test R^2 = 0.05927958149268331,	Difference Score = 2.647069265847003,	Pipeline: RandomForestRegressor(HeterosisEncoder(FeatureEncodingFrequencySelector(SelectPercentile(RecessiveEncoder(RecessiveEncoder(UnderDominanceEncoder(SelectPercentile(input_matrix, SelectPercentile__percentile=35)))), SelectPercentile__percentile=95), FeatureEncodingFrequencySelector__threshold=0.1)), RandomForestRegressor__bootstrap=False, RandomForestRegressor__max_features=0.2, RandomForestRegressor__min_samples_leaf=17, RandomForestRegressor__min_samples_split=6, RandomForestRegressor__n_estimators=100)

Optimization Progress:  88%|████████▊ | 2294/2600 [08:55<00:51,  5.95pipeline/s]
                                                                                
Test R^2 = 0.05897543354717327,	Difference Score = 2.674137418233395,	Pipeline: RandomForestRegressor(FeatureEncodingFrequencySelector(SelectPercentile(RecessiveEncoder(UnderDominanceEncoder(SelectPercentile(input_matrix, SelectPercentile__percentile=35))), SelectPercentile__percentile=95), FeatureEncodingFrequencySelector__threshold=0.1), RandomForestRegressor__bootstrap=True, RandomForestRegressor__max_features=0.45, RandomForestRegressor__min_samples_leaf=19, RandomForestRegressor__min_samples_split=14, RandomForestRegressor__n_estimators=100)

Optimization Progress:  88%|████████▊ | 2294/2600 [08:55<00:51,  5.95pipeline/s]
                                                                                
Test R^2 = 0.058802279797493306,	Difference Score = 2.67542425505022,	Pipeline: RandomForestRegressor(FeatureEncodingFrequencySelector(SelectPercentile(RecessiveEncoder(UnderDominanceEncoder(RecessiveEncoder(UnderDominanceEncoder(SelectPercentile(input_matrix, SelectPercentile__percentile=35))))), SelectPercentile__percentile=95), FeatureEncodingFrequencySelector__threshold=0.1), RandomForestRegressor__bootstrap=True, RandomForestRegressor__max_features=0.45, RandomForestRegressor__min_samples_leaf=19, RandomForestRegressor__min_samples_split=14, RandomForestRegressor__n_estimators=100)

Optimization Progress:  88%|████████▊ | 2294/2600 [08:55<00:51,  5.95pipeline/s]
                                                                                
Test R^2 = 0.040793032137869556,	Difference Score = 3.0000727199511914,	Pipeline: RandomForestRegressor(FeatureEncodingFrequencySelector(SelectPercentile(UnderDominanceEncoder(SelectPercentile(input_matrix, SelectPercentile__percentile=35)), SelectPercentile__percentile=95), FeatureEncodingFrequencySelector__threshold=0.1), RandomForestRegressor__bootstrap=True, RandomForestRegressor__max_features=0.45, RandomForestRegressor__min_samples_leaf=19, RandomForestRegressor__min_samples_split=14, RandomForestRegressor__n_estimators=100)

Optimization Progress:  88%|████████▊ | 2294/2600 [08:55<00:51,  5.95pipeline/s]
                                                                                
Test R^2 = 0.03382748612038711,	Difference Score = 3.796257357390801,	Pipeline: DecisionTreeRegressor(OverDominanceEncoder(SelectPercentile(input_matrix, SelectPercentile__percentile=30)), DecisionTreeRegressor__max_depth=2, DecisionTreeRegressor__min_samples_leaf=5, DecisionTreeRegressor__min_samples_split=17)

Optimization Progress:  88%|████████▊ | 2294/2600 [08:55<00:51,  5.95pipeline/s]
                                                                                
Test R^2 = 0.009621863917081974,	Difference Score = 4.729251744640857,	Pipeline: DecisionTreeRegressor(VarianceThreshold(FeatureEncodingFrequencySelector(DominantEncoder(input_matrix), FeatureEncodingFrequencySelector__threshold=0.15), VarianceThreshold__threshold=0.1), DecisionTreeRegressor__max_depth=2, DecisionTreeRegressor__min_samples_leaf=11, DecisionTreeRegressor__min_samples_split=7)

Optimization Progress:  88%|████████▊ | 2294/2600 [08:55<00:51,  5.95pipeline/s]
                                                                                
Test R^2 = 0.007829658668662587,	Difference Score = 5.689987974485924,	Pipeline: DecisionTreeRegressor(DominantEncoder(input_matrix), DecisionTreeRegressor__max_depth=1, DecisionTreeRegressor__min_samples_leaf=6, DecisionTreeRegressor__min_samples_split=20)

Optimization Progress:  88%|████████▊ | 2294/2600 [08:55<00:51,  5.95pipeline/s]
                                                                                
Test R^2 = 0.00042500148831081663,	Difference Score = 12.898175361268027,	Pipeline: DecisionTreeRegressor(FeatureEncodingFrequencySelector(FeatureEncodingFrequencySelector(RecessiveEncoder(DominantEncoder(input_matrix)), FeatureEncodingFrequencySelector__threshold=0.0), FeatureEncodingFrequencySelector__threshold=0.35), DecisionTreeRegressor__max_depth=1, DecisionTreeRegressor__min_samples_leaf=4, DecisionTreeRegressor__min_samples_split=16)

Optimization Progress:  88%|████████▊ | 2294/2600 [08:55<00:51,  5.95pipeline/s]
                                                                                
Test R^2 = 0.0004250014883105946,	Difference Score = 12.898175361287844,	Pipeline: DecisionTreeRegressor(FeatureEncodingFrequencySelector(VarianceThreshold(SelectPercentile(RecessiveEncoder(DominantEncoder(input_matrix)), SelectPercentile__percentile=60), VarianceThreshold__threshold=0.05), FeatureEncodingFrequencySelector__threshold=0.35), DecisionTreeRegressor__max_depth=1, DecisionTreeRegressor__min_samples_leaf=4, DecisionTreeRegressor__min_samples_split=16)

Optimization Progress:  88%|████████▊ | 2294/2600 [08:55<00:51,  5.95pipeline/s]

**************************************************************************************************

Entered Generation:  23

                                                                                
Generation 23 - Current Pareto Front:

Optimization Progress:  92%|█████████▏| 2394/2600 [09:13<00:32,  6.29pipeline/s]
                                                                                
Test R^2 = 0.09865594492281304,	Difference Score = 1.4459403766605698,	Pipeline: RandomForestRegressor(OverDominanceEncoder(HeterosisEncoder(input_matrix)), RandomForestRegressor__bootstrap=False, RandomForestRegressor__max_features=0.2, RandomForestRegressor__min_samples_leaf=3, RandomForestRegressor__min_samples_split=17, RandomForestRegressor__n_estimators=100)

Optimization Progress:  92%|█████████▏| 2394/2600 [09:13<00:32,  6.29pipeline/s]
                                                                                
Test R^2 = 0.09662431392417525,	Difference Score = 1.487151572465405,	Pipeline: RandomForestRegressor(HeterosisEncoder(input_matrix), RandomForestRegressor__bootstrap=False, RandomForestRegressor__max_features=0.2, RandomForestRegressor__min_samples_leaf=7, RandomForestRegressor__min_samples_split=6, RandomForestRegressor__n_estimators=100)

Optimization Progress:  92%|█████████▏| 2394/2600 [09:13<00:32,  6.29pipeline/s]
                                                                                
Test R^2 = 0.09444352488123198,	Difference Score = 1.5254840742936773,	Pipeline: RandomForestRegressor(HeterosisEncoder(HeterosisEncoder(input_matrix)), RandomForestRegressor__bootstrap=False, RandomForestRegressor__max_features=0.2, RandomForestRegressor__min_samples_leaf=8, RandomForestRegressor__min_samples_split=6, RandomForestRegressor__n_estimators=100)

Optimization Progress:  92%|█████████▏| 2394/2600 [09:13<00:32,  6.29pipeline/s]
                                                                                
Test R^2 = 0.09352089880933445,	Difference Score = 1.549781433390869,	Pipeline: RandomForestRegressor(HeterosisEncoder(HeterosisEncoder(input_matrix)), RandomForestRegressor__bootstrap=False, RandomForestRegressor__max_features=0.2, RandomForestRegressor__min_samples_leaf=8, RandomForestRegressor__min_samples_split=20, RandomForestRegressor__n_estimators=100)

Optimization Progress:  92%|█████████▏| 2394/2600 [09:13<00:32,  6.29pipeline/s]
                                                                                
Test R^2 = 0.09327582346357821,	Difference Score = 1.6077667117347354,	Pipeline: RandomForestRegressor(VarianceThreshold(RecessiveEncoder(HeterosisEncoder(input_matrix)), VarianceThreshold__threshold=0.1), RandomForestRegressor__bootstrap=True, RandomForestRegressor__max_features=0.2, RandomForestRegressor__min_samples_leaf=5, RandomForestRegressor__min_samples_split=16, RandomForestRegressor__n_estimators=100)

Optimization Progress:  92%|█████████▏| 2394/2600 [09:13<00:32,  6.29pipeline/s]
                                                                                
Test R^2 = 0.0923635113462915,	Difference Score = 1.6356568223013597,	Pipeline: RandomForestRegressor(HeterosisEncoder(input_matrix), RandomForestRegressor__bootstrap=False, RandomForestRegressor__max_features=0.2, RandomForestRegressor__min_samples_leaf=11, RandomForestRegressor__min_samples_split=6, RandomForestRegressor__n_estimators=100)

Optimization Progress:  92%|█████████▏| 2394/2600 [09:13<00:32,  6.29pipeline/s]
                                                                                
Test R^2 = 0.09019009320556959,	Difference Score = 1.665991853949382,	Pipeline: RandomForestRegressor(HeterosisEncoder(input_matrix), RandomForestRegressor__bootstrap=False, RandomForestRegressor__max_features=0.2, RandomForestRegressor__min_samples_leaf=12, RandomForestRegressor__min_samples_split=14, RandomForestRegressor__n_estimators=100)

Optimization Progress:  92%|█████████▏| 2394/2600 [09:13<00:32,  6.29pipeline/s]
                                                                                
Test R^2 = 0.08742478528403252,	Difference Score = 1.7027298671003146,	Pipeline: RandomForestRegressor(OverDominanceEncoder(HeterosisEncoder(input_matrix)), RandomForestRegressor__bootstrap=False, RandomForestRegressor__max_features=0.2, RandomForestRegressor__min_samples_leaf=14, RandomForestRegressor__min_samples_split=6, RandomForestRegressor__n_estimators=100)

Optimization Progress:  92%|█████████▏| 2394/2600 [09:13<00:32,  6.29pipeline/s]
                                                                                
Test R^2 = 0.08682452011777042,	Difference Score = 1.732936643830725,	Pipeline: RandomForestRegressor(HeterosisEncoder(input_matrix), RandomForestRegressor__bootstrap=False, RandomForestRegressor__max_features=0.2, RandomForestRegressor__min_samples_leaf=15, RandomForestRegressor__min_samples_split=17, RandomForestRegressor__n_estimators=100)

Optimization Progress:  92%|█████████▏| 2394/2600 [09:13<00:32,  6.29pipeline/s]
                                                                                
Test R^2 = 0.08593752514845343,	Difference Score = 1.733340236031228,	Pipeline: RandomForestRegressor(UnderDominanceEncoder(HeterosisEncoder(input_matrix)), RandomForestRegressor__bootstrap=False, RandomForestRegressor__max_features=0.2, RandomForestRegressor__min_samples_leaf=15, RandomForestRegressor__min_samples_split=17, RandomForestRegressor__n_estimators=100)

Optimization Progress:  92%|█████████▏| 2394/2600 [09:13<00:32,  6.29pipeline/s]
                                                                                
Test R^2 = 0.08485732686449932,	Difference Score = 1.7524363760952617,	Pipeline: RandomForestRegressor(HeterosisEncoder(input_matrix), RandomForestRegressor__bootstrap=True, RandomForestRegressor__max_features=0.2, RandomForestRegressor__min_samples_leaf=10, RandomForestRegressor__min_samples_split=6, RandomForestRegressor__n_estimators=100)

Optimization Progress:  92%|█████████▏| 2394/2600 [09:13<00:32,  6.29pipeline/s]
                                                                                
Test R^2 = 0.08476114279719638,	Difference Score = 1.7775736039961396,	Pipeline: RandomForestRegressor(HeterosisEncoder(HeterosisEncoder(input_matrix)), RandomForestRegressor__bootstrap=False, RandomForestRegressor__max_features=0.2, RandomForestRegressor__min_samples_leaf=17, RandomForestRegressor__min_samples_split=6, RandomForestRegressor__n_estimators=100)

Optimization Progress:  92%|█████████▏| 2394/2600 [09:13<00:32,  6.29pipeline/s]
                                                                                
Test R^2 = 0.0843451848484954,	Difference Score = 1.8024174598405096,	Pipeline: RandomForestRegressor(HeterosisEncoder(HeterosisEncoder(input_matrix)), RandomForestRegressor__bootstrap=False, RandomForestRegressor__max_features=0.2, RandomForestRegressor__min_samples_leaf=18, RandomForestRegressor__min_samples_split=6, RandomForestRegressor__n_estimators=100)

Optimization Progress:  92%|█████████▏| 2394/2600 [09:13<00:32,  6.29pipeline/s]
                                                                                
Test R^2 = 0.08420560592404358,	Difference Score = 1.8312082981619855,	Pipeline: RandomForestRegressor(HeterosisEncoder(input_matrix), RandomForestRegressor__bootstrap=False, RandomForestRegressor__max_features=0.2, RandomForestRegressor__min_samples_leaf=19, RandomForestRegressor__min_samples_split=17, RandomForestRegressor__n_estimators=100)

Optimization Progress:  92%|█████████▏| 2394/2600 [09:13<00:32,  6.29pipeline/s]
                                                                                
Test R^2 = 0.08178801843825434,	Difference Score = 1.8985906056536799,	Pipeline: RandomForestRegressor(HeterosisEncoder(SelectPercentile(OverDominanceEncoder(HeterosisEncoder(input_matrix)), SelectPercentile__percentile=75)), RandomForestRegressor__bootstrap=True, RandomForestRegressor__max_features=0.3, RandomForestRegressor__min_samples_leaf=12, RandomForestRegressor__min_samples_split=6, RandomForestRegressor__n_estimators=100)

Optimization Progress:  92%|█████████▏| 2394/2600 [09:13<00:32,  6.29pipeline/s]
                                                                                
Test R^2 = 0.07852778493571955,	Difference Score = 2.029994262472428,	Pipeline: RandomForestRegressor(HeterosisEncoder(SelectPercentile(OverDominanceEncoder(HeterosisEncoder(input_matrix)), SelectPercentile__percentile=75)), RandomForestRegressor__bootstrap=True, RandomForestRegressor__max_features=0.3, RandomForestRegressor__min_samples_leaf=17, RandomForestRegressor__min_samples_split=6, RandomForestRegressor__n_estimators=100)

Optimization Progress:  92%|█████████▏| 2394/2600 [09:13<00:32,  6.29pipeline/s]
                                                                                
Test R^2 = 0.07188081749286335,	Difference Score = 2.2307199910704263,	Pipeline: RandomForestRegressor(SelectPercentile(FeatureEncodingFrequencySelector(HeterosisEncoder(input_matrix), FeatureEncodingFrequencySelector__threshold=0.3), SelectPercentile__percentile=65), RandomForestRegressor__bootstrap=True, RandomForestRegressor__max_features=0.1, RandomForestRegressor__min_samples_leaf=16, RandomForestRegressor__min_samples_split=6, RandomForestRegressor__n_estimators=100)

Optimization Progress:  92%|█████████▏| 2394/2600 [09:13<00:32,  6.29pipeline/s]
                                                                                
Test R^2 = 0.05927958149268331,	Difference Score = 2.647069265847003,	Pipeline: RandomForestRegressor(HeterosisEncoder(FeatureEncodingFrequencySelector(SelectPercentile(RecessiveEncoder(RecessiveEncoder(UnderDominanceEncoder(SelectPercentile(input_matrix, SelectPercentile__percentile=35)))), SelectPercentile__percentile=95), FeatureEncodingFrequencySelector__threshold=0.1)), RandomForestRegressor__bootstrap=False, RandomForestRegressor__max_features=0.2, RandomForestRegressor__min_samples_leaf=17, RandomForestRegressor__min_samples_split=6, RandomForestRegressor__n_estimators=100)

Optimization Progress:  92%|█████████▏| 2394/2600 [09:13<00:32,  6.29pipeline/s]
                                                                                
Test R^2 = 0.05897543354717327,	Difference Score = 2.674137418233395,	Pipeline: RandomForestRegressor(FeatureEncodingFrequencySelector(SelectPercentile(RecessiveEncoder(UnderDominanceEncoder(SelectPercentile(input_matrix, SelectPercentile__percentile=35))), SelectPercentile__percentile=95), FeatureEncodingFrequencySelector__threshold=0.1), RandomForestRegressor__bootstrap=True, RandomForestRegressor__max_features=0.45, RandomForestRegressor__min_samples_leaf=19, RandomForestRegressor__min_samples_split=14, RandomForestRegressor__n_estimators=100)

Optimization Progress:  92%|█████████▏| 2394/2600 [09:13<00:32,  6.29pipeline/s]
                                                                                
Test R^2 = 0.058802279797493306,	Difference Score = 2.67542425505022,	Pipeline: RandomForestRegressor(FeatureEncodingFrequencySelector(SelectPercentile(RecessiveEncoder(UnderDominanceEncoder(RecessiveEncoder(UnderDominanceEncoder(SelectPercentile(input_matrix, SelectPercentile__percentile=35))))), SelectPercentile__percentile=95), FeatureEncodingFrequencySelector__threshold=0.1), RandomForestRegressor__bootstrap=True, RandomForestRegressor__max_features=0.45, RandomForestRegressor__min_samples_leaf=19, RandomForestRegressor__min_samples_split=14, RandomForestRegressor__n_estimators=100)

Optimization Progress:  92%|█████████▏| 2394/2600 [09:13<00:32,  6.29pipeline/s]
                                                                                
Test R^2 = 0.040793032137869556,	Difference Score = 3.0000727199511914,	Pipeline: RandomForestRegressor(FeatureEncodingFrequencySelector(SelectPercentile(UnderDominanceEncoder(SelectPercentile(input_matrix, SelectPercentile__percentile=35)), SelectPercentile__percentile=95), FeatureEncodingFrequencySelector__threshold=0.1), RandomForestRegressor__bootstrap=True, RandomForestRegressor__max_features=0.45, RandomForestRegressor__min_samples_leaf=19, RandomForestRegressor__min_samples_split=14, RandomForestRegressor__n_estimators=100)

Optimization Progress:  92%|█████████▏| 2394/2600 [09:13<00:32,  6.29pipeline/s]
                                                                                
Test R^2 = 0.03382748612038711,	Difference Score = 3.796257357390801,	Pipeline: DecisionTreeRegressor(OverDominanceEncoder(SelectPercentile(input_matrix, SelectPercentile__percentile=30)), DecisionTreeRegressor__max_depth=2, DecisionTreeRegressor__min_samples_leaf=5, DecisionTreeRegressor__min_samples_split=17)

Optimization Progress:  92%|█████████▏| 2394/2600 [09:13<00:32,  6.29pipeline/s]
                                                                                
Test R^2 = 0.009621863917081974,	Difference Score = 4.729251744640857,	Pipeline: DecisionTreeRegressor(VarianceThreshold(FeatureEncodingFrequencySelector(DominantEncoder(input_matrix), FeatureEncodingFrequencySelector__threshold=0.15), VarianceThreshold__threshold=0.1), DecisionTreeRegressor__max_depth=2, DecisionTreeRegressor__min_samples_leaf=11, DecisionTreeRegressor__min_samples_split=7)

Optimization Progress:  92%|█████████▏| 2394/2600 [09:13<00:32,  6.29pipeline/s]
                                                                                
Test R^2 = 0.007829658668662587,	Difference Score = 5.689987974485924,	Pipeline: DecisionTreeRegressor(DominantEncoder(input_matrix), DecisionTreeRegressor__max_depth=1, DecisionTreeRegressor__min_samples_leaf=6, DecisionTreeRegressor__min_samples_split=20)

Optimization Progress:  92%|█████████▏| 2394/2600 [09:13<00:32,  6.29pipeline/s]
                                                                                
Test R^2 = 0.00042500148831081663,	Difference Score = 12.898175361268027,	Pipeline: DecisionTreeRegressor(FeatureEncodingFrequencySelector(FeatureEncodingFrequencySelector(RecessiveEncoder(DominantEncoder(input_matrix)), FeatureEncodingFrequencySelector__threshold=0.0), FeatureEncodingFrequencySelector__threshold=0.35), DecisionTreeRegressor__max_depth=1, DecisionTreeRegressor__min_samples_leaf=4, DecisionTreeRegressor__min_samples_split=16)

Optimization Progress:  92%|█████████▏| 2394/2600 [09:13<00:32,  6.29pipeline/s]
                                                                                
Test R^2 = 0.0004250014883105946,	Difference Score = 12.898175361287844,	Pipeline: DecisionTreeRegressor(FeatureEncodingFrequencySelector(VarianceThreshold(SelectPercentile(RecessiveEncoder(DominantEncoder(input_matrix)), SelectPercentile__percentile=60), VarianceThreshold__threshold=0.05), FeatureEncodingFrequencySelector__threshold=0.35), DecisionTreeRegressor__max_depth=1, DecisionTreeRegressor__min_samples_leaf=4, DecisionTreeRegressor__min_samples_split=16)

Optimization Progress:  92%|█████████▏| 2394/2600 [09:13<00:32,  6.29pipeline/s]

**************************************************************************************************

Entered Generation:  24

Generation 24 - Current Pareto Front:

Optimization Progress:  96%|█████████▌| 2494/2600 [09:33<00:18,  5.61pipeline/s]
                                                                                
Test R^2 = 0.09865594492281304,	Difference Score = 1.4459403766605698,	Pipeline: RandomForestRegressor(OverDominanceEncoder(HeterosisEncoder(input_matrix)), RandomForestRegressor__bootstrap=False, RandomForestRegressor__max_features=0.2, RandomForestRegressor__min_samples_leaf=3, RandomForestRegressor__min_samples_split=17, RandomForestRegressor__n_estimators=100)

Optimization Progress:  96%|█████████▌| 2494/2600 [09:33<00:18,  5.61pipeline/s]
                                                                                
Test R^2 = 0.09662431392417525,	Difference Score = 1.487151572465405,	Pipeline: RandomForestRegressor(HeterosisEncoder(input_matrix), RandomForestRegressor__bootstrap=False, RandomForestRegressor__max_features=0.2, RandomForestRegressor__min_samples_leaf=7, RandomForestRegressor__min_samples_split=6, RandomForestRegressor__n_estimators=100)

Optimization Progress:  96%|█████████▌| 2494/2600 [09:33<00:18,  5.61pipeline/s]
                                                                                
Test R^2 = 0.09444352488123198,	Difference Score = 1.5254840742936773,	Pipeline: RandomForestRegressor(HeterosisEncoder(HeterosisEncoder(input_matrix)), RandomForestRegressor__bootstrap=False, RandomForestRegressor__max_features=0.2, RandomForestRegressor__min_samples_leaf=8, RandomForestRegressor__min_samples_split=6, RandomForestRegressor__n_estimators=100)

Optimization Progress:  96%|█████████▌| 2494/2600 [09:33<00:18,  5.61pipeline/s]
                                                                                
Test R^2 = 0.09352089880933445,	Difference Score = 1.549781433390869,	Pipeline: RandomForestRegressor(HeterosisEncoder(HeterosisEncoder(input_matrix)), RandomForestRegressor__bootstrap=False, RandomForestRegressor__max_features=0.2, RandomForestRegressor__min_samples_leaf=8, RandomForestRegressor__min_samples_split=20, RandomForestRegressor__n_estimators=100)

Optimization Progress:  96%|█████████▌| 2494/2600 [09:33<00:18,  5.61pipeline/s]
                                                                                
Test R^2 = 0.09327582346357821,	Difference Score = 1.6077667117347354,	Pipeline: RandomForestRegressor(VarianceThreshold(RecessiveEncoder(HeterosisEncoder(input_matrix)), VarianceThreshold__threshold=0.1), RandomForestRegressor__bootstrap=True, RandomForestRegressor__max_features=0.2, RandomForestRegressor__min_samples_leaf=5, RandomForestRegressor__min_samples_split=16, RandomForestRegressor__n_estimators=100)

Optimization Progress:  96%|█████████▌| 2494/2600 [09:33<00:18,  5.61pipeline/s]
                                                                                
Test R^2 = 0.0923635113462915,	Difference Score = 1.6356568223013597,	Pipeline: RandomForestRegressor(HeterosisEncoder(input_matrix), RandomForestRegressor__bootstrap=False, RandomForestRegressor__max_features=0.2, RandomForestRegressor__min_samples_leaf=11, RandomForestRegressor__min_samples_split=6, RandomForestRegressor__n_estimators=100)

Optimization Progress:  96%|█████████▌| 2494/2600 [09:33<00:18,  5.61pipeline/s]
                                                                                
Test R^2 = 0.09019009320556959,	Difference Score = 1.665991853949382,	Pipeline: RandomForestRegressor(HeterosisEncoder(input_matrix), RandomForestRegressor__bootstrap=False, RandomForestRegressor__max_features=0.2, RandomForestRegressor__min_samples_leaf=12, RandomForestRegressor__min_samples_split=14, RandomForestRegressor__n_estimators=100)

Optimization Progress:  96%|█████████▌| 2494/2600 [09:33<00:18,  5.61pipeline/s]
                                                                                
Test R^2 = 0.08742478528403252,	Difference Score = 1.7027298671003146,	Pipeline: RandomForestRegressor(OverDominanceEncoder(HeterosisEncoder(input_matrix)), RandomForestRegressor__bootstrap=False, RandomForestRegressor__max_features=0.2, RandomForestRegressor__min_samples_leaf=14, RandomForestRegressor__min_samples_split=6, RandomForestRegressor__n_estimators=100)

Optimization Progress:  96%|█████████▌| 2494/2600 [09:33<00:18,  5.61pipeline/s]
                                                                                
Test R^2 = 0.08682452011777042,	Difference Score = 1.732936643830725,	Pipeline: RandomForestRegressor(HeterosisEncoder(input_matrix), RandomForestRegressor__bootstrap=False, RandomForestRegressor__max_features=0.2, RandomForestRegressor__min_samples_leaf=15, RandomForestRegressor__min_samples_split=17, RandomForestRegressor__n_estimators=100)

Optimization Progress:  96%|█████████▌| 2494/2600 [09:33<00:18,  5.61pipeline/s]
                                                                                
Test R^2 = 0.08593752514845343,	Difference Score = 1.733340236031228,	Pipeline: RandomForestRegressor(UnderDominanceEncoder(HeterosisEncoder(input_matrix)), RandomForestRegressor__bootstrap=False, RandomForestRegressor__max_features=0.2, RandomForestRegressor__min_samples_leaf=15, RandomForestRegressor__min_samples_split=17, RandomForestRegressor__n_estimators=100)

Optimization Progress:  96%|█████████▌| 2494/2600 [09:33<00:18,  5.61pipeline/s]
                                                                                
Test R^2 = 0.08485732686449932,	Difference Score = 1.7524363760952617,	Pipeline: RandomForestRegressor(HeterosisEncoder(input_matrix), RandomForestRegressor__bootstrap=True, RandomForestRegressor__max_features=0.2, RandomForestRegressor__min_samples_leaf=10, RandomForestRegressor__min_samples_split=6, RandomForestRegressor__n_estimators=100)

Optimization Progress:  96%|█████████▌| 2494/2600 [09:33<00:18,  5.61pipeline/s]
                                                                                
Test R^2 = 0.08476114279719638,	Difference Score = 1.7775736039961396,	Pipeline: RandomForestRegressor(HeterosisEncoder(HeterosisEncoder(input_matrix)), RandomForestRegressor__bootstrap=False, RandomForestRegressor__max_features=0.2, RandomForestRegressor__min_samples_leaf=17, RandomForestRegressor__min_samples_split=6, RandomForestRegressor__n_estimators=100)

Optimization Progress:  96%|█████████▌| 2494/2600 [09:33<00:18,  5.61pipeline/s]
                                                                                
Test R^2 = 0.0843451848484954,	Difference Score = 1.8024174598405096,	Pipeline: RandomForestRegressor(HeterosisEncoder(HeterosisEncoder(input_matrix)), RandomForestRegressor__bootstrap=False, RandomForestRegressor__max_features=0.2, RandomForestRegressor__min_samples_leaf=18, RandomForestRegressor__min_samples_split=6, RandomForestRegressor__n_estimators=100)

Optimization Progress:  96%|█████████▌| 2494/2600 [09:33<00:18,  5.61pipeline/s]
                                                                                
Test R^2 = 0.08420560592404358,	Difference Score = 1.8312082981619855,	Pipeline: RandomForestRegressor(HeterosisEncoder(input_matrix), RandomForestRegressor__bootstrap=False, RandomForestRegressor__max_features=0.2, RandomForestRegressor__min_samples_leaf=19, RandomForestRegressor__min_samples_split=17, RandomForestRegressor__n_estimators=100)

Optimization Progress:  96%|█████████▌| 2494/2600 [09:33<00:18,  5.61pipeline/s]
                                                                                
Test R^2 = 0.08178801843825434,	Difference Score = 1.8985906056536799,	Pipeline: RandomForestRegressor(HeterosisEncoder(SelectPercentile(OverDominanceEncoder(HeterosisEncoder(input_matrix)), SelectPercentile__percentile=75)), RandomForestRegressor__bootstrap=True, RandomForestRegressor__max_features=0.3, RandomForestRegressor__min_samples_leaf=12, RandomForestRegressor__min_samples_split=6, RandomForestRegressor__n_estimators=100)

Optimization Progress:  96%|█████████▌| 2494/2600 [09:33<00:18,  5.61pipeline/s]
                                                                                
Test R^2 = 0.07852778493571955,	Difference Score = 2.029994262472428,	Pipeline: RandomForestRegressor(HeterosisEncoder(SelectPercentile(OverDominanceEncoder(HeterosisEncoder(input_matrix)), SelectPercentile__percentile=75)), RandomForestRegressor__bootstrap=True, RandomForestRegressor__max_features=0.3, RandomForestRegressor__min_samples_leaf=17, RandomForestRegressor__min_samples_split=6, RandomForestRegressor__n_estimators=100)

Optimization Progress:  96%|█████████▌| 2494/2600 [09:33<00:18,  5.61pipeline/s]
                                                                                
Test R^2 = 0.07188081749286335,	Difference Score = 2.2307199910704263,	Pipeline: RandomForestRegressor(SelectPercentile(FeatureEncodingFrequencySelector(HeterosisEncoder(input_matrix), FeatureEncodingFrequencySelector__threshold=0.3), SelectPercentile__percentile=65), RandomForestRegressor__bootstrap=True, RandomForestRegressor__max_features=0.1, RandomForestRegressor__min_samples_leaf=16, RandomForestRegressor__min_samples_split=6, RandomForestRegressor__n_estimators=100)

Optimization Progress:  96%|█████████▌| 2494/2600 [09:33<00:18,  5.61pipeline/s]
                                                                                
Test R^2 = 0.05927958149268331,	Difference Score = 2.647069265847003,	Pipeline: RandomForestRegressor(HeterosisEncoder(FeatureEncodingFrequencySelector(SelectPercentile(RecessiveEncoder(RecessiveEncoder(UnderDominanceEncoder(SelectPercentile(input_matrix, SelectPercentile__percentile=35)))), SelectPercentile__percentile=95), FeatureEncodingFrequencySelector__threshold=0.1)), RandomForestRegressor__bootstrap=False, RandomForestRegressor__max_features=0.2, RandomForestRegressor__min_samples_leaf=17, RandomForestRegressor__min_samples_split=6, RandomForestRegressor__n_estimators=100)

Optimization Progress:  96%|█████████▌| 2494/2600 [09:33<00:18,  5.61pipeline/s]
                                                                                
Test R^2 = 0.05897543354717327,	Difference Score = 2.674137418233395,	Pipeline: RandomForestRegressor(FeatureEncodingFrequencySelector(SelectPercentile(RecessiveEncoder(UnderDominanceEncoder(SelectPercentile(input_matrix, SelectPercentile__percentile=35))), SelectPercentile__percentile=95), FeatureEncodingFrequencySelector__threshold=0.1), RandomForestRegressor__bootstrap=True, RandomForestRegressor__max_features=0.45, RandomForestRegressor__min_samples_leaf=19, RandomForestRegressor__min_samples_split=14, RandomForestRegressor__n_estimators=100)

Optimization Progress:  96%|█████████▌| 2494/2600 [09:33<00:18,  5.61pipeline/s]
                                                                                
Test R^2 = 0.058802279797493306,	Difference Score = 2.67542425505022,	Pipeline: RandomForestRegressor(FeatureEncodingFrequencySelector(SelectPercentile(RecessiveEncoder(UnderDominanceEncoder(RecessiveEncoder(UnderDominanceEncoder(SelectPercentile(input_matrix, SelectPercentile__percentile=35))))), SelectPercentile__percentile=95), FeatureEncodingFrequencySelector__threshold=0.1), RandomForestRegressor__bootstrap=True, RandomForestRegressor__max_features=0.45, RandomForestRegressor__min_samples_leaf=19, RandomForestRegressor__min_samples_split=14, RandomForestRegressor__n_estimators=100)

Optimization Progress:  96%|█████████▌| 2494/2600 [09:33<00:18,  5.61pipeline/s]
                                                                                
Test R^2 = 0.040793032137869556,	Difference Score = 3.0000727199511914,	Pipeline: RandomForestRegressor(FeatureEncodingFrequencySelector(SelectPercentile(UnderDominanceEncoder(SelectPercentile(input_matrix, SelectPercentile__percentile=35)), SelectPercentile__percentile=95), FeatureEncodingFrequencySelector__threshold=0.1), RandomForestRegressor__bootstrap=True, RandomForestRegressor__max_features=0.45, RandomForestRegressor__min_samples_leaf=19, RandomForestRegressor__min_samples_split=14, RandomForestRegressor__n_estimators=100)

Optimization Progress:  96%|█████████▌| 2494/2600 [09:33<00:18,  5.61pipeline/s]
                                                                                
Test R^2 = 0.03382748612038711,	Difference Score = 3.796257357390801,	Pipeline: DecisionTreeRegressor(OverDominanceEncoder(SelectPercentile(input_matrix, SelectPercentile__percentile=30)), DecisionTreeRegressor__max_depth=2, DecisionTreeRegressor__min_samples_leaf=5, DecisionTreeRegressor__min_samples_split=17)

Optimization Progress:  96%|█████████▌| 2494/2600 [09:33<00:18,  5.61pipeline/s]
                                                                                
Test R^2 = 0.009621863917081974,	Difference Score = 4.729251744640857,	Pipeline: DecisionTreeRegressor(VarianceThreshold(FeatureEncodingFrequencySelector(DominantEncoder(input_matrix), FeatureEncodingFrequencySelector__threshold=0.15), VarianceThreshold__threshold=0.1), DecisionTreeRegressor__max_depth=2, DecisionTreeRegressor__min_samples_leaf=11, DecisionTreeRegressor__min_samples_split=7)

Optimization Progress:  96%|█████████▌| 2494/2600 [09:33<00:18,  5.61pipeline/s]
                                                                                
Test R^2 = 0.007829658668662587,	Difference Score = 5.689987974485924,	Pipeline: DecisionTreeRegressor(DominantEncoder(input_matrix), DecisionTreeRegressor__max_depth=1, DecisionTreeRegressor__min_samples_leaf=6, DecisionTreeRegressor__min_samples_split=20)

Optimization Progress:  96%|█████████▌| 2494/2600 [09:33<00:18,  5.61pipeline/s]
                                                                                
Test R^2 = 0.00042500148831081663,	Difference Score = 12.898175361268027,	Pipeline: DecisionTreeRegressor(FeatureEncodingFrequencySelector(FeatureEncodingFrequencySelector(RecessiveEncoder(DominantEncoder(input_matrix)), FeatureEncodingFrequencySelector__threshold=0.0), FeatureEncodingFrequencySelector__threshold=0.35), DecisionTreeRegressor__max_depth=1, DecisionTreeRegressor__min_samples_leaf=4, DecisionTreeRegressor__min_samples_split=16)

Optimization Progress:  96%|█████████▌| 2494/2600 [09:33<00:18,  5.61pipeline/s]
                                                                                
Test R^2 = 0.0004250014883105946,	Difference Score = 12.898175361287844,	Pipeline: DecisionTreeRegressor(FeatureEncodingFrequencySelector(VarianceThreshold(SelectPercentile(RecessiveEncoder(DominantEncoder(input_matrix)), SelectPercentile__percentile=60), VarianceThreshold__threshold=0.05), FeatureEncodingFrequencySelector__threshold=0.35), DecisionTreeRegressor__max_depth=1, DecisionTreeRegressor__min_samples_leaf=4, DecisionTreeRegressor__min_samples_split=16)

Optimization Progress:  96%|█████████▌| 2494/2600 [09:33<00:18,  5.61pipeline/s]

**************************************************************************************************

Entered Generation:  25

                                                                                
Generation 25 - Current Pareto Front:

Optimization Progress: 100%|█████████▉| 2594/2600 [09:53<00:01,  4.82pipeline/s]
                                                                                
Test R^2 = 0.10079843066891314,	Difference Score = 1.4336153535178837,	Pipeline: RandomForestRegressor(HeterosisEncoder(input_matrix), RandomForestRegressor__bootstrap=False, RandomForestRegressor__max_features=0.2, RandomForestRegressor__min_samples_leaf=1, RandomForestRegressor__min_samples_split=17, RandomForestRegressor__n_estimators=100)

Optimization Progress: 100%|█████████▉| 2594/2600 [09:53<00:01,  4.82pipeline/s]
                                                                                
Test R^2 = 0.09972536273354649,	Difference Score = 1.4339216427147259,	Pipeline: RandomForestRegressor(UnderDominanceEncoder(HeterosisEncoder(input_matrix)), RandomForestRegressor__bootstrap=False, RandomForestRegressor__max_features=0.2, RandomForestRegressor__min_samples_leaf=1, RandomForestRegressor__min_samples_split=17, RandomForestRegressor__n_estimators=100)

Optimization Progress: 100%|█████████▉| 2594/2600 [09:53<00:01,  4.82pipeline/s]
                                                                                
Test R^2 = 0.09865594492281304,	Difference Score = 1.4459403766605698,	Pipeline: RandomForestRegressor(OverDominanceEncoder(HeterosisEncoder(input_matrix)), RandomForestRegressor__bootstrap=False, RandomForestRegressor__max_features=0.2, RandomForestRegressor__min_samples_leaf=3, RandomForestRegressor__min_samples_split=17, RandomForestRegressor__n_estimators=100)

Optimization Progress: 100%|█████████▉| 2594/2600 [09:53<00:01,  4.82pipeline/s]
                                                                                
Test R^2 = 0.09662431392417525,	Difference Score = 1.487151572465405,	Pipeline: RandomForestRegressor(HeterosisEncoder(input_matrix), RandomForestRegressor__bootstrap=False, RandomForestRegressor__max_features=0.2, RandomForestRegressor__min_samples_leaf=7, RandomForestRegressor__min_samples_split=6, RandomForestRegressor__n_estimators=100)

Optimization Progress: 100%|█████████▉| 2594/2600 [09:53<00:01,  4.82pipeline/s]
                                                                                
Test R^2 = 0.09444352488123198,	Difference Score = 1.5254840742936773,	Pipeline: RandomForestRegressor(HeterosisEncoder(HeterosisEncoder(input_matrix)), RandomForestRegressor__bootstrap=False, RandomForestRegressor__max_features=0.2, RandomForestRegressor__min_samples_leaf=8, RandomForestRegressor__min_samples_split=6, RandomForestRegressor__n_estimators=100)

Optimization Progress: 100%|█████████▉| 2594/2600 [09:53<00:01,  4.82pipeline/s]
                                                                                
Test R^2 = 0.09352089880933445,	Difference Score = 1.549781433390869,	Pipeline: RandomForestRegressor(HeterosisEncoder(HeterosisEncoder(input_matrix)), RandomForestRegressor__bootstrap=False, RandomForestRegressor__max_features=0.2, RandomForestRegressor__min_samples_leaf=8, RandomForestRegressor__min_samples_split=20, RandomForestRegressor__n_estimators=100)

Optimization Progress: 100%|█████████▉| 2594/2600 [09:53<00:01,  4.82pipeline/s]
                                                                                
Test R^2 = 0.09327582346357821,	Difference Score = 1.6077667117347354,	Pipeline: RandomForestRegressor(VarianceThreshold(RecessiveEncoder(HeterosisEncoder(input_matrix)), VarianceThreshold__threshold=0.1), RandomForestRegressor__bootstrap=True, RandomForestRegressor__max_features=0.2, RandomForestRegressor__min_samples_leaf=5, RandomForestRegressor__min_samples_split=16, RandomForestRegressor__n_estimators=100)

Optimization Progress: 100%|█████████▉| 2594/2600 [09:53<00:01,  4.82pipeline/s]
                                                                                
Test R^2 = 0.0923635113462915,	Difference Score = 1.6356568223013597,	Pipeline: RandomForestRegressor(HeterosisEncoder(input_matrix), RandomForestRegressor__bootstrap=False, RandomForestRegressor__max_features=0.2, RandomForestRegressor__min_samples_leaf=11, RandomForestRegressor__min_samples_split=6, RandomForestRegressor__n_estimators=100)

Optimization Progress: 100%|█████████▉| 2594/2600 [09:53<00:01,  4.82pipeline/s]
                                                                                
Test R^2 = 0.09019009320556959,	Difference Score = 1.665991853949382,	Pipeline: RandomForestRegressor(HeterosisEncoder(input_matrix), RandomForestRegressor__bootstrap=False, RandomForestRegressor__max_features=0.2, RandomForestRegressor__min_samples_leaf=12, RandomForestRegressor__min_samples_split=14, RandomForestRegressor__n_estimators=100)

Optimization Progress: 100%|█████████▉| 2594/2600 [09:53<00:01,  4.82pipeline/s]
                                                                                
Test R^2 = 0.08742478528403252,	Difference Score = 1.7027298671003146,	Pipeline: RandomForestRegressor(OverDominanceEncoder(HeterosisEncoder(input_matrix)), RandomForestRegressor__bootstrap=False, RandomForestRegressor__max_features=0.2, RandomForestRegressor__min_samples_leaf=14, RandomForestRegressor__min_samples_split=6, RandomForestRegressor__n_estimators=100)

Optimization Progress: 100%|█████████▉| 2594/2600 [09:53<00:01,  4.82pipeline/s]
                                                                                
Test R^2 = 0.08682452011777042,	Difference Score = 1.732936643830725,	Pipeline: RandomForestRegressor(HeterosisEncoder(input_matrix), RandomForestRegressor__bootstrap=False, RandomForestRegressor__max_features=0.2, RandomForestRegressor__min_samples_leaf=15, RandomForestRegressor__min_samples_split=17, RandomForestRegressor__n_estimators=100)

Optimization Progress: 100%|█████████▉| 2594/2600 [09:53<00:01,  4.82pipeline/s]
                                                                                
Test R^2 = 0.08593752514845343,	Difference Score = 1.733340236031228,	Pipeline: RandomForestRegressor(UnderDominanceEncoder(HeterosisEncoder(input_matrix)), RandomForestRegressor__bootstrap=False, RandomForestRegressor__max_features=0.2, RandomForestRegressor__min_samples_leaf=15, RandomForestRegressor__min_samples_split=17, RandomForestRegressor__n_estimators=100)

Optimization Progress: 100%|█████████▉| 2594/2600 [09:53<00:01,  4.82pipeline/s]
                                                                                
Test R^2 = 0.08485732686449932,	Difference Score = 1.7524363760952617,	Pipeline: RandomForestRegressor(HeterosisEncoder(input_matrix), RandomForestRegressor__bootstrap=True, RandomForestRegressor__max_features=0.2, RandomForestRegressor__min_samples_leaf=10, RandomForestRegressor__min_samples_split=6, RandomForestRegressor__n_estimators=100)

Optimization Progress: 100%|█████████▉| 2594/2600 [09:53<00:01,  4.82pipeline/s]
                                                                                
Test R^2 = 0.08476114279719638,	Difference Score = 1.7775736039961396,	Pipeline: RandomForestRegressor(HeterosisEncoder(HeterosisEncoder(input_matrix)), RandomForestRegressor__bootstrap=False, RandomForestRegressor__max_features=0.2, RandomForestRegressor__min_samples_leaf=17, RandomForestRegressor__min_samples_split=6, RandomForestRegressor__n_estimators=100)

Optimization Progress: 100%|█████████▉| 2594/2600 [09:53<00:01,  4.82pipeline/s]
                                                                                
Test R^2 = 0.0843451848484954,	Difference Score = 1.8024174598405096,	Pipeline: RandomForestRegressor(HeterosisEncoder(HeterosisEncoder(input_matrix)), RandomForestRegressor__bootstrap=False, RandomForestRegressor__max_features=0.2, RandomForestRegressor__min_samples_leaf=18, RandomForestRegressor__min_samples_split=6, RandomForestRegressor__n_estimators=100)

Optimization Progress: 100%|█████████▉| 2594/2600 [09:53<00:01,  4.82pipeline/s]
                                                                                
Test R^2 = 0.08420560592404358,	Difference Score = 1.8312082981619855,	Pipeline: RandomForestRegressor(HeterosisEncoder(input_matrix), RandomForestRegressor__bootstrap=False, RandomForestRegressor__max_features=0.2, RandomForestRegressor__min_samples_leaf=19, RandomForestRegressor__min_samples_split=17, RandomForestRegressor__n_estimators=100)

Optimization Progress: 100%|█████████▉| 2594/2600 [09:53<00:01,  4.82pipeline/s]
                                                                                
Test R^2 = 0.08178801843825434,	Difference Score = 1.8985906056536799,	Pipeline: RandomForestRegressor(HeterosisEncoder(SelectPercentile(OverDominanceEncoder(HeterosisEncoder(input_matrix)), SelectPercentile__percentile=75)), RandomForestRegressor__bootstrap=True, RandomForestRegressor__max_features=0.3, RandomForestRegressor__min_samples_leaf=12, RandomForestRegressor__min_samples_split=6, RandomForestRegressor__n_estimators=100)

Optimization Progress: 100%|█████████▉| 2594/2600 [09:53<00:01,  4.82pipeline/s]
                                                                                
Test R^2 = 0.07852778493571955,	Difference Score = 2.029994262472428,	Pipeline: RandomForestRegressor(HeterosisEncoder(SelectPercentile(OverDominanceEncoder(HeterosisEncoder(input_matrix)), SelectPercentile__percentile=75)), RandomForestRegressor__bootstrap=True, RandomForestRegressor__max_features=0.3, RandomForestRegressor__min_samples_leaf=17, RandomForestRegressor__min_samples_split=6, RandomForestRegressor__n_estimators=100)

Optimization Progress: 100%|█████████▉| 2594/2600 [09:53<00:01,  4.82pipeline/s]
                                                                                
Test R^2 = 0.07188081749286335,	Difference Score = 2.2307199910704263,	Pipeline: RandomForestRegressor(SelectPercentile(FeatureEncodingFrequencySelector(HeterosisEncoder(input_matrix), FeatureEncodingFrequencySelector__threshold=0.3), SelectPercentile__percentile=65), RandomForestRegressor__bootstrap=True, RandomForestRegressor__max_features=0.1, RandomForestRegressor__min_samples_leaf=16, RandomForestRegressor__min_samples_split=6, RandomForestRegressor__n_estimators=100)

Optimization Progress: 100%|█████████▉| 2594/2600 [09:53<00:01,  4.82pipeline/s]
                                                                                
Test R^2 = 0.05927958149268331,	Difference Score = 2.647069265847003,	Pipeline: RandomForestRegressor(HeterosisEncoder(FeatureEncodingFrequencySelector(SelectPercentile(RecessiveEncoder(RecessiveEncoder(UnderDominanceEncoder(SelectPercentile(input_matrix, SelectPercentile__percentile=35)))), SelectPercentile__percentile=95), FeatureEncodingFrequencySelector__threshold=0.1)), RandomForestRegressor__bootstrap=False, RandomForestRegressor__max_features=0.2, RandomForestRegressor__min_samples_leaf=17, RandomForestRegressor__min_samples_split=6, RandomForestRegressor__n_estimators=100)

Optimization Progress: 100%|█████████▉| 2594/2600 [09:53<00:01,  4.82pipeline/s]
                                                                                
Test R^2 = 0.05897543354717327,	Difference Score = 2.674137418233395,	Pipeline: RandomForestRegressor(FeatureEncodingFrequencySelector(SelectPercentile(RecessiveEncoder(UnderDominanceEncoder(SelectPercentile(input_matrix, SelectPercentile__percentile=35))), SelectPercentile__percentile=95), FeatureEncodingFrequencySelector__threshold=0.1), RandomForestRegressor__bootstrap=True, RandomForestRegressor__max_features=0.45, RandomForestRegressor__min_samples_leaf=19, RandomForestRegressor__min_samples_split=14, RandomForestRegressor__n_estimators=100)

Optimization Progress: 100%|█████████▉| 2594/2600 [09:53<00:01,  4.82pipeline/s]
                                                                                
Test R^2 = 0.058802279797493306,	Difference Score = 2.67542425505022,	Pipeline: RandomForestRegressor(FeatureEncodingFrequencySelector(SelectPercentile(RecessiveEncoder(UnderDominanceEncoder(RecessiveEncoder(UnderDominanceEncoder(SelectPercentile(input_matrix, SelectPercentile__percentile=35))))), SelectPercentile__percentile=95), FeatureEncodingFrequencySelector__threshold=0.1), RandomForestRegressor__bootstrap=True, RandomForestRegressor__max_features=0.45, RandomForestRegressor__min_samples_leaf=19, RandomForestRegressor__min_samples_split=14, RandomForestRegressor__n_estimators=100)

Optimization Progress: 100%|█████████▉| 2594/2600 [09:53<00:01,  4.82pipeline/s]
                                                                                
Test R^2 = 0.058654549912836695,	Difference Score = 2.6789538535251896,	Pipeline: RandomForestRegressor(FeatureEncodingFrequencySelector(SelectPercentile(RecessiveEncoder(UnderDominanceEncoder(RecessiveEncoder(UnderDominanceEncoder(SelectPercentile(input_matrix, SelectPercentile__percentile=35))))), SelectPercentile__percentile=95), FeatureEncodingFrequencySelector__threshold=0.1), RandomForestRegressor__bootstrap=True, RandomForestRegressor__max_features=0.2, RandomForestRegressor__min_samples_leaf=19, RandomForestRegressor__min_samples_split=14, RandomForestRegressor__n_estimators=100)

Optimization Progress: 100%|█████████▉| 2594/2600 [09:53<00:01,  4.82pipeline/s]
                                                                                
Test R^2 = 0.040793032137869556,	Difference Score = 3.0000727199511914,	Pipeline: RandomForestRegressor(FeatureEncodingFrequencySelector(SelectPercentile(UnderDominanceEncoder(SelectPercentile(input_matrix, SelectPercentile__percentile=35)), SelectPercentile__percentile=95), FeatureEncodingFrequencySelector__threshold=0.1), RandomForestRegressor__bootstrap=True, RandomForestRegressor__max_features=0.45, RandomForestRegressor__min_samples_leaf=19, RandomForestRegressor__min_samples_split=14, RandomForestRegressor__n_estimators=100)

Optimization Progress: 100%|█████████▉| 2594/2600 [09:53<00:01,  4.82pipeline/s]
                                                                                
Test R^2 = 0.03382748612038711,	Difference Score = 3.796257357390801,	Pipeline: DecisionTreeRegressor(OverDominanceEncoder(SelectPercentile(input_matrix, SelectPercentile__percentile=30)), DecisionTreeRegressor__max_depth=2, DecisionTreeRegressor__min_samples_leaf=5, DecisionTreeRegressor__min_samples_split=17)

Optimization Progress: 100%|█████████▉| 2594/2600 [09:53<00:01,  4.82pipeline/s]
                                                                                
Test R^2 = 0.009621863917081974,	Difference Score = 4.729251744640857,	Pipeline: DecisionTreeRegressor(VarianceThreshold(FeatureEncodingFrequencySelector(DominantEncoder(input_matrix), FeatureEncodingFrequencySelector__threshold=0.15), VarianceThreshold__threshold=0.1), DecisionTreeRegressor__max_depth=2, DecisionTreeRegressor__min_samples_leaf=11, DecisionTreeRegressor__min_samples_split=7)

Optimization Progress: 100%|█████████▉| 2594/2600 [09:53<00:01,  4.82pipeline/s]
                                                                                
Test R^2 = 0.007829658668662587,	Difference Score = 5.689987974485924,	Pipeline: DecisionTreeRegressor(DominantEncoder(input_matrix), DecisionTreeRegressor__max_depth=1, DecisionTreeRegressor__min_samples_leaf=6, DecisionTreeRegressor__min_samples_split=20)

Optimization Progress: 100%|█████████▉| 2594/2600 [09:53<00:01,  4.82pipeline/s]
                                                                                
Test R^2 = 0.00042500148831081663,	Difference Score = 12.898175361268027,	Pipeline: DecisionTreeRegressor(FeatureEncodingFrequencySelector(FeatureEncodingFrequencySelector(RecessiveEncoder(DominantEncoder(input_matrix)), FeatureEncodingFrequencySelector__threshold=0.0), FeatureEncodingFrequencySelector__threshold=0.35), DecisionTreeRegressor__max_depth=1, DecisionTreeRegressor__min_samples_leaf=4, DecisionTreeRegressor__min_samples_split=16)

Optimization Progress: 100%|█████████▉| 2594/2600 [09:53<00:01,  4.82pipeline/s]
                                                                                
Test R^2 = 0.0004250014883105946,	Difference Score = 12.898175361287844,	Pipeline: DecisionTreeRegressor(FeatureEncodingFrequencySelector(VarianceThreshold(SelectPercentile(RecessiveEncoder(DominantEncoder(input_matrix)), SelectPercentile__percentile=60), VarianceThreshold__threshold=0.05), FeatureEncodingFrequencySelector__threshold=0.35), DecisionTreeRegressor__max_depth=1, DecisionTreeRegressor__min_samples_leaf=4, DecisionTreeRegressor__min_samples_split=16)

Optimization Progress: 100%|█████████▉| 2594/2600 [09:53<00:01,  4.82pipeline/s]


**************************************************************************************************************************************************************************************************************************
Random Seed 32
***************************************************************************************************************************************************************************************************************************************************************


Entered Generation:  1

Generation 1 - Current Pareto Front:

Optimization Progress:   8%|▊         | 198/2600 [00:44<10:24,  3.84pipeline/s]
                                                                               
Test R^2 = 0.09210008438021378,	Difference Score = 1.4877523181161354,	Pipeline: RandomForestRegressor(HeterosisEncoder(input_matrix), RandomForestRegressor__bootstrap=True, RandomForestRegressor__max_features=0.1, RandomForestRegressor__min_samples_leaf=3, RandomForestRegressor__min_samples_split=6, RandomForestRegressor__n_estimators=100)

Optimization Progress:   8%|▊         | 198/2600 [00:44<10:24,  3.84pipeline/s]
                                                                               
Test R^2 = 0.09098247654396985,	Difference Score = 1.6789042331336756,	Pipeline: RandomForestRegressor(HeterosisEncoder(input_matrix), RandomForestRegressor__bootstrap=False, RandomForestRegressor__max_features=0.3, RandomForestRegressor__min_samples_leaf=17, RandomForestRegressor__min_samples_split=6, RandomForestRegressor__n_estimators=100)

Optimization Progress:   8%|▊         | 198/2600 [00:44<10:24,  3.84pipeline/s]
                                                                               
Test R^2 = 0.08723436244255411,	Difference Score = 1.6862002796632791,	Pipeline: RandomForestRegressor(UnderDominanceEncoder(input_matrix), RandomForestRegressor__bootstrap=True, RandomForestRegressor__max_features=0.6000000000000001, RandomForestRegressor__min_samples_leaf=17, RandomForestRegressor__min_samples_split=14, RandomForestRegressor__n_estimators=100)

Optimization Progress:   8%|▊         | 198/2600 [00:44<10:24,  3.84pipeline/s]
                                                                               
Test R^2 = 0.06499291357946213,	Difference Score = 1.755142596420958,	Pipeline: RandomForestRegressor(input_matrix, RandomForestRegressor__bootstrap=True, RandomForestRegressor__max_features=0.55, RandomForestRegressor__min_samples_leaf=18, RandomForestRegressor__min_samples_split=18, RandomForestRegressor__n_estimators=100)

Optimization Progress:   8%|▊         | 198/2600 [00:44<10:24,  3.84pipeline/s]
                                                                               
Test R^2 = 0.06142667833850579,	Difference Score = 1.8295345133323813,	Pipeline: RandomForestRegressor(OverDominanceEncoder(input_matrix), RandomForestRegressor__bootstrap=True, RandomForestRegressor__max_features=0.1, RandomForestRegressor__min_samples_leaf=8, RandomForestRegressor__min_samples_split=12, RandomForestRegressor__n_estimators=100)

Optimization Progress:   8%|▊         | 198/2600 [00:44<10:24,  3.84pipeline/s]
                                                                               
Test R^2 = 0.05334227094994626,	Difference Score = 2.392287869827966,	Pipeline: DecisionTreeRegressor(OverDominanceEncoder(input_matrix), DecisionTreeRegressor__max_depth=4, DecisionTreeRegressor__min_samples_leaf=4, DecisionTreeRegressor__min_samples_split=9)

Optimization Progress:   8%|▊         | 198/2600 [00:44<10:24,  3.84pipeline/s]
                                                                               
Test R^2 = 0.042414151152083246,	Difference Score = 5.128017636194358,	Pipeline: DecisionTreeRegressor(UnderDominanceEncoder(input_matrix), DecisionTreeRegressor__max_depth=2, DecisionTreeRegressor__min_samples_leaf=5, DecisionTreeRegressor__min_samples_split=8)

Optimization Progress:   8%|▊         | 198/2600 [00:44<10:24,  3.84pipeline/s]
                                                                               
Test R^2 = 0.007220623100438139,	Difference Score = 5.438183664414742,	Pipeline: DecisionTreeRegressor(input_matrix, DecisionTreeRegressor__max_depth=1, DecisionTreeRegressor__min_samples_leaf=12, DecisionTreeRegressor__min_samples_split=16)

Optimization Progress:   8%|▊         | 198/2600 [00:44<10:24,  3.84pipeline/s]

**************************************************************************************************

Entered Generation:  2

Generation 2 - Current Pareto Front:

Optimization Progress:  11%|█▏        | 294/2600 [01:11<06:33,  5.86pipeline/s]
                                                                               
Test R^2 = 0.09210008438021378,	Difference Score = 1.4877523181161354,	Pipeline: RandomForestRegressor(HeterosisEncoder(input_matrix), RandomForestRegressor__bootstrap=True, RandomForestRegressor__max_features=0.1, RandomForestRegressor__min_samples_leaf=3, RandomForestRegressor__min_samples_split=6, RandomForestRegressor__n_estimators=100)

Optimization Progress:  11%|█▏        | 294/2600 [01:11<06:33,  5.86pipeline/s]
                                                                               
Test R^2 = 0.09098247654396985,	Difference Score = 1.6789042331336756,	Pipeline: RandomForestRegressor(HeterosisEncoder(input_matrix), RandomForestRegressor__bootstrap=False, RandomForestRegressor__max_features=0.3, RandomForestRegressor__min_samples_leaf=17, RandomForestRegressor__min_samples_split=6, RandomForestRegressor__n_estimators=100)

Optimization Progress:  11%|█▏        | 294/2600 [01:11<06:33,  5.86pipeline/s]
                                                                               
Test R^2 = 0.08723436244255411,	Difference Score = 1.6862002796632791,	Pipeline: RandomForestRegressor(UnderDominanceEncoder(input_matrix), RandomForestRegressor__bootstrap=True, RandomForestRegressor__max_features=0.6000000000000001, RandomForestRegressor__min_samples_leaf=17, RandomForestRegressor__min_samples_split=14, RandomForestRegressor__n_estimators=100)

Optimization Progress:  11%|█▏        | 294/2600 [01:11<06:33,  5.86pipeline/s]
                                                                               
Test R^2 = 0.06499291357946213,	Difference Score = 1.755142596420958,	Pipeline: RandomForestRegressor(input_matrix, RandomForestRegressor__bootstrap=True, RandomForestRegressor__max_features=0.55, RandomForestRegressor__min_samples_leaf=18, RandomForestRegressor__min_samples_split=18, RandomForestRegressor__n_estimators=100)

Optimization Progress:  11%|█▏        | 294/2600 [01:11<06:33,  5.86pipeline/s]
                                                                               
Test R^2 = 0.06142667833850579,	Difference Score = 1.8295345133323813,	Pipeline: RandomForestRegressor(OverDominanceEncoder(input_matrix), RandomForestRegressor__bootstrap=True, RandomForestRegressor__max_features=0.1, RandomForestRegressor__min_samples_leaf=8, RandomForestRegressor__min_samples_split=12, RandomForestRegressor__n_estimators=100)

Optimization Progress:  11%|█▏        | 294/2600 [01:11<06:33,  5.86pipeline/s]
                                                                               
Test R^2 = 0.054033857480647596,	Difference Score = 1.9978778105841666,	Pipeline: RandomForestRegressor(OverDominanceEncoder(input_matrix), RandomForestRegressor__bootstrap=True, RandomForestRegressor__max_features=0.1, RandomForestRegressor__min_samples_leaf=12, RandomForestRegressor__min_samples_split=12, RandomForestRegressor__n_estimators=100)

Optimization Progress:  11%|█▏        | 294/2600 [01:11<06:33,  5.86pipeline/s]
                                                                               
Test R^2 = 0.05334227094994626,	Difference Score = 2.392287869827966,	Pipeline: DecisionTreeRegressor(OverDominanceEncoder(input_matrix), DecisionTreeRegressor__max_depth=4, DecisionTreeRegressor__min_samples_leaf=4, DecisionTreeRegressor__min_samples_split=9)

Optimization Progress:  11%|█▏        | 294/2600 [01:11<06:33,  5.86pipeline/s]
                                                                               
Test R^2 = 0.042414151152083246,	Difference Score = 5.128017636194358,	Pipeline: DecisionTreeRegressor(UnderDominanceEncoder(input_matrix), DecisionTreeRegressor__max_depth=2, DecisionTreeRegressor__min_samples_leaf=5, DecisionTreeRegressor__min_samples_split=8)

Optimization Progress:  11%|█▏        | 294/2600 [01:11<06:33,  5.86pipeline/s]
                                                                               
Test R^2 = 0.007220623100438139,	Difference Score = 5.438183664414742,	Pipeline: DecisionTreeRegressor(input_matrix, DecisionTreeRegressor__max_depth=1, DecisionTreeRegressor__min_samples_leaf=12, DecisionTreeRegressor__min_samples_split=16)

Optimization Progress:  11%|█▏        | 294/2600 [01:11<06:33,  5.86pipeline/s]
                                                                               
Test R^2 = 0.0008560999781056511,	Difference Score = 5.503608239119241,	Pipeline: LinearRegression(UnderDominanceEncoder(SelectPercentile(input_matrix, SelectPercentile__percentile=10)))

Optimization Progress:  11%|█▏        | 294/2600 [01:11<06:33,  5.86pipeline/s]
                                                                               
Test R^2 = 0.0006643009895442864,	Difference Score = 8.135260933573605,	Pipeline: LinearRegression(FeatureEncodingFrequencySelector(SelectPercentile(input_matrix, SelectPercentile__percentile=80), FeatureEncodingFrequencySelector__threshold=0.2))

Optimization Progress:  11%|█▏        | 294/2600 [01:11<06:33,  5.86pipeline/s]

**************************************************************************************************

Entered Generation:  3

                                                                               
Generation 3 - Current Pareto Front:

Optimization Progress:  15%|█▌        | 392/2600 [01:31<08:10,  4.50pipeline/s]
                                                                               
Test R^2 = 0.09562754565374232,	Difference Score = 1.3387589330415028,	Pipeline: RandomForestRegressor(HeterosisEncoder(input_matrix), RandomForestRegressor__bootstrap=False, RandomForestRegressor__max_features=0.1, RandomForestRegressor__min_samples_leaf=3, RandomForestRegressor__min_samples_split=6, RandomForestRegressor__n_estimators=100)

Optimization Progress:  15%|█▌        | 392/2600 [01:31<08:10,  4.50pipeline/s]
                                                                               
Test R^2 = 0.09350465937944297,	Difference Score = 1.4858850676107656,	Pipeline: RandomForestRegressor(UnderDominanceEncoder(HeterosisEncoder(input_matrix)), RandomForestRegressor__bootstrap=True, RandomForestRegressor__max_features=0.1, RandomForestRegressor__min_samples_leaf=3, RandomForestRegressor__min_samples_split=6, RandomForestRegressor__n_estimators=100)

Optimization Progress:  15%|█▌        | 392/2600 [01:31<08:10,  4.50pipeline/s]
                                                                               
Test R^2 = 0.09210008438021378,	Difference Score = 1.4877523181161354,	Pipeline: RandomForestRegressor(HeterosisEncoder(input_matrix), RandomForestRegressor__bootstrap=True, RandomForestRegressor__max_features=0.1, RandomForestRegressor__min_samples_leaf=3, RandomForestRegressor__min_samples_split=6, RandomForestRegressor__n_estimators=100)

Optimization Progress:  15%|█▌        | 392/2600 [01:31<08:10,  4.50pipeline/s]
                                                                               
Test R^2 = 0.09098247654396985,	Difference Score = 1.6789042331336756,	Pipeline: RandomForestRegressor(HeterosisEncoder(input_matrix), RandomForestRegressor__bootstrap=False, RandomForestRegressor__max_features=0.3, RandomForestRegressor__min_samples_leaf=17, RandomForestRegressor__min_samples_split=6, RandomForestRegressor__n_estimators=100)

Optimization Progress:  15%|█▌        | 392/2600 [01:31<08:10,  4.50pipeline/s]
                                                                               
Test R^2 = 0.08769180922710662,	Difference Score = 1.751253409007259,	Pipeline: RandomForestRegressor(HeterosisEncoder(input_matrix), RandomForestRegressor__bootstrap=True, RandomForestRegressor__max_features=0.6000000000000001, RandomForestRegressor__min_samples_leaf=18, RandomForestRegressor__min_samples_split=15, RandomForestRegressor__n_estimators=100)

Optimization Progress:  15%|█▌        | 392/2600 [01:31<08:10,  4.50pipeline/s]
                                                                               
Test R^2 = 0.07669369609218513,	Difference Score = 1.8843652622135292,	Pipeline: RandomForestRegressor(UnderDominanceEncoder(input_matrix), RandomForestRegressor__bootstrap=True, RandomForestRegressor__max_features=0.2, RandomForestRegressor__min_samples_leaf=16, RandomForestRegressor__min_samples_split=12, RandomForestRegressor__n_estimators=100)

Optimization Progress:  15%|█▌        | 392/2600 [01:31<08:10,  4.50pipeline/s]
                                                                               
Test R^2 = 0.054033857480647596,	Difference Score = 1.9978778105841666,	Pipeline: RandomForestRegressor(OverDominanceEncoder(input_matrix), RandomForestRegressor__bootstrap=True, RandomForestRegressor__max_features=0.1, RandomForestRegressor__min_samples_leaf=12, RandomForestRegressor__min_samples_split=12, RandomForestRegressor__n_estimators=100)

Optimization Progress:  15%|█▌        | 392/2600 [01:31<08:10,  4.50pipeline/s]
                                                                               
Test R^2 = 0.05334227094994626,	Difference Score = 2.392287869827966,	Pipeline: DecisionTreeRegressor(OverDominanceEncoder(input_matrix), DecisionTreeRegressor__max_depth=4, DecisionTreeRegressor__min_samples_leaf=4, DecisionTreeRegressor__min_samples_split=9)

Optimization Progress:  15%|█▌        | 392/2600 [01:31<08:10,  4.50pipeline/s]
                                                                               
Test R^2 = 0.042414151152083246,	Difference Score = 5.128017636194358,	Pipeline: DecisionTreeRegressor(UnderDominanceEncoder(input_matrix), DecisionTreeRegressor__max_depth=2, DecisionTreeRegressor__min_samples_leaf=5, DecisionTreeRegressor__min_samples_split=8)

Optimization Progress:  15%|█▌        | 392/2600 [01:31<08:10,  4.50pipeline/s]
                                                                               
Test R^2 = 0.016680688244268604,	Difference Score = 6.2656138007921856,	Pipeline: LinearRegression(SelectPercentile(UnderDominanceEncoder(input_matrix), SelectPercentile__percentile=5))

Optimization Progress:  15%|█▌        | 392/2600 [01:31<08:10,  4.50pipeline/s]
                                                                               
Test R^2 = 0.0006643009895442864,	Difference Score = 8.135260933573605,	Pipeline: LinearRegression(FeatureEncodingFrequencySelector(SelectPercentile(input_matrix, SelectPercentile__percentile=80), FeatureEncodingFrequencySelector__threshold=0.2))

Optimization Progress:  15%|█▌        | 392/2600 [01:31<08:10,  4.50pipeline/s]

**************************************************************************************************

Entered Generation:  4

                                                                               
Generation 4 - Current Pareto Front:

Optimization Progress:  19%|█▉        | 492/2600 [01:56<08:42,  4.03pipeline/s]
                                                                               
Test R^2 = 0.09562754565374232,	Difference Score = 1.3387589330415028,	Pipeline: RandomForestRegressor(HeterosisEncoder(input_matrix), RandomForestRegressor__bootstrap=False, RandomForestRegressor__max_features=0.1, RandomForestRegressor__min_samples_leaf=3, RandomForestRegressor__min_samples_split=6, RandomForestRegressor__n_estimators=100)

Optimization Progress:  19%|█▉        | 492/2600 [01:56<08:42,  4.03pipeline/s]
                                                                               
Test R^2 = 0.09350465937944297,	Difference Score = 1.4858850676107656,	Pipeline: RandomForestRegressor(UnderDominanceEncoder(HeterosisEncoder(input_matrix)), RandomForestRegressor__bootstrap=True, RandomForestRegressor__max_features=0.1, RandomForestRegressor__min_samples_leaf=3, RandomForestRegressor__min_samples_split=6, RandomForestRegressor__n_estimators=100)

Optimization Progress:  19%|█▉        | 492/2600 [01:56<08:42,  4.03pipeline/s]
                                                                               
Test R^2 = 0.09253242673743656,	Difference Score = 1.523720330159738,	Pipeline: RandomForestRegressor(HeterosisEncoder(input_matrix), RandomForestRegressor__bootstrap=False, RandomForestRegressor__max_features=0.3, RandomForestRegressor__min_samples_leaf=11, RandomForestRegressor__min_samples_split=6, RandomForestRegressor__n_estimators=100)

Optimization Progress:  19%|█▉        | 492/2600 [01:56<08:42,  4.03pipeline/s]
                                                                               
Test R^2 = 0.09098247654396985,	Difference Score = 1.6789042331336756,	Pipeline: RandomForestRegressor(HeterosisEncoder(input_matrix), RandomForestRegressor__bootstrap=False, RandomForestRegressor__max_features=0.3, RandomForestRegressor__min_samples_leaf=17, RandomForestRegressor__min_samples_split=6, RandomForestRegressor__n_estimators=100)

Optimization Progress:  19%|█▉        | 492/2600 [01:56<08:42,  4.03pipeline/s]
                                                                               
Test R^2 = 0.08769180922710662,	Difference Score = 1.751253409007259,	Pipeline: RandomForestRegressor(HeterosisEncoder(input_matrix), RandomForestRegressor__bootstrap=True, RandomForestRegressor__max_features=0.6000000000000001, RandomForestRegressor__min_samples_leaf=18, RandomForestRegressor__min_samples_split=15, RandomForestRegressor__n_estimators=100)

Optimization Progress:  19%|█▉        | 492/2600 [01:56<08:42,  4.03pipeline/s]
                                                                               
Test R^2 = 0.08681293422551761,	Difference Score = 1.7591973579001023,	Pipeline: RandomForestRegressor(RecessiveEncoder(UnderDominanceEncoder(input_matrix)), RandomForestRegressor__bootstrap=True, RandomForestRegressor__max_features=0.55, RandomForestRegressor__min_samples_leaf=18, RandomForestRegressor__min_samples_split=13, RandomForestRegressor__n_estimators=100)

Optimization Progress:  19%|█▉        | 492/2600 [01:56<08:42,  4.03pipeline/s]
                                                                               
Test R^2 = 0.07669369609218513,	Difference Score = 1.8843652622135292,	Pipeline: RandomForestRegressor(UnderDominanceEncoder(input_matrix), RandomForestRegressor__bootstrap=True, RandomForestRegressor__max_features=0.2, RandomForestRegressor__min_samples_leaf=16, RandomForestRegressor__min_samples_split=12, RandomForestRegressor__n_estimators=100)

Optimization Progress:  19%|█▉        | 492/2600 [01:56<08:42,  4.03pipeline/s]
                                                                               
Test R^2 = 0.054033857480647596,	Difference Score = 1.9978778105841666,	Pipeline: RandomForestRegressor(OverDominanceEncoder(input_matrix), RandomForestRegressor__bootstrap=True, RandomForestRegressor__max_features=0.1, RandomForestRegressor__min_samples_leaf=12, RandomForestRegressor__min_samples_split=12, RandomForestRegressor__n_estimators=100)

Optimization Progress:  19%|█▉        | 492/2600 [01:56<08:42,  4.03pipeline/s]
                                                                               
Test R^2 = 0.05334227094994626,	Difference Score = 2.392287869827966,	Pipeline: DecisionTreeRegressor(OverDominanceEncoder(input_matrix), DecisionTreeRegressor__max_depth=4, DecisionTreeRegressor__min_samples_leaf=4, DecisionTreeRegressor__min_samples_split=9)

Optimization Progress:  19%|█▉        | 492/2600 [01:56<08:42,  4.03pipeline/s]
                                                                               
Test R^2 = 0.042414151152083246,	Difference Score = 5.128017636194358,	Pipeline: DecisionTreeRegressor(UnderDominanceEncoder(input_matrix), DecisionTreeRegressor__max_depth=2, DecisionTreeRegressor__min_samples_leaf=5, DecisionTreeRegressor__min_samples_split=8)

Optimization Progress:  19%|█▉        | 492/2600 [01:56<08:42,  4.03pipeline/s]
                                                                               
Test R^2 = 0.016680688244268604,	Difference Score = 6.2656138007921856,	Pipeline: LinearRegression(SelectPercentile(UnderDominanceEncoder(input_matrix), SelectPercentile__percentile=5))

Optimization Progress:  19%|█▉        | 492/2600 [01:56<08:42,  4.03pipeline/s]
                                                                               
Test R^2 = 0.0008340834999293056,	Difference Score = 10.662144244594675,	Pipeline: LinearRegression(FeatureEncodingFrequencySelector(VarianceThreshold(input_matrix, VarianceThreshold__threshold=0.0), FeatureEncodingFrequencySelector__threshold=0.2))

Optimization Progress:  19%|█▉        | 492/2600 [01:56<08:42,  4.03pipeline/s]

**************************************************************************************************

Entered Generation:  5

Generation 5 - Current Pareto Front:

Optimization Progress:  23%|██▎       | 592/2600 [02:22<15:02,  2.22pipeline/s]
                                                                               
Test R^2 = 0.09562754565374232,	Difference Score = 1.3387589330415028,	Pipeline: RandomForestRegressor(HeterosisEncoder(input_matrix), RandomForestRegressor__bootstrap=False, RandomForestRegressor__max_features=0.1, RandomForestRegressor__min_samples_leaf=3, RandomForestRegressor__min_samples_split=6, RandomForestRegressor__n_estimators=100)

Optimization Progress:  23%|██▎       | 592/2600 [02:22<15:02,  2.22pipeline/s]
                                                                               
Test R^2 = 0.09350465937944297,	Difference Score = 1.4858850676107656,	Pipeline: RandomForestRegressor(UnderDominanceEncoder(HeterosisEncoder(input_matrix)), RandomForestRegressor__bootstrap=True, RandomForestRegressor__max_features=0.1, RandomForestRegressor__min_samples_leaf=3, RandomForestRegressor__min_samples_split=6, RandomForestRegressor__n_estimators=100)

Optimization Progress:  23%|██▎       | 592/2600 [02:22<15:02,  2.22pipeline/s]
                                                                               
Test R^2 = 0.09253242673743656,	Difference Score = 1.523720330159738,	Pipeline: RandomForestRegressor(HeterosisEncoder(input_matrix), RandomForestRegressor__bootstrap=False, RandomForestRegressor__max_features=0.3, RandomForestRegressor__min_samples_leaf=11, RandomForestRegressor__min_samples_split=6, RandomForestRegressor__n_estimators=100)

Optimization Progress:  23%|██▎       | 592/2600 [02:22<15:02,  2.22pipeline/s]
                                                                               
Test R^2 = 0.09098247654396985,	Difference Score = 1.6789042331336756,	Pipeline: RandomForestRegressor(HeterosisEncoder(input_matrix), RandomForestRegressor__bootstrap=False, RandomForestRegressor__max_features=0.3, RandomForestRegressor__min_samples_leaf=17, RandomForestRegressor__min_samples_split=6, RandomForestRegressor__n_estimators=100)

Optimization Progress:  23%|██▎       | 592/2600 [02:22<15:02,  2.22pipeline/s]
                                                                               
Test R^2 = 0.08769180922710662,	Difference Score = 1.751253409007259,	Pipeline: RandomForestRegressor(HeterosisEncoder(input_matrix), RandomForestRegressor__bootstrap=True, RandomForestRegressor__max_features=0.6000000000000001, RandomForestRegressor__min_samples_leaf=18, RandomForestRegressor__min_samples_split=15, RandomForestRegressor__n_estimators=100)

Optimization Progress:  23%|██▎       | 592/2600 [02:22<15:02,  2.22pipeline/s]
                                                                               
Test R^2 = 0.08681293422551761,	Difference Score = 1.7591973579001023,	Pipeline: RandomForestRegressor(RecessiveEncoder(UnderDominanceEncoder(input_matrix)), RandomForestRegressor__bootstrap=True, RandomForestRegressor__max_features=0.55, RandomForestRegressor__min_samples_leaf=18, RandomForestRegressor__min_samples_split=13, RandomForestRegressor__n_estimators=100)

Optimization Progress:  23%|██▎       | 592/2600 [02:22<15:02,  2.22pipeline/s]
                                                                               
Test R^2 = 0.08536030836782549,	Difference Score = 1.7593254303688723,	Pipeline: RandomForestRegressor(HeterosisEncoder(input_matrix), RandomForestRegressor__bootstrap=True, RandomForestRegressor__max_features=0.6000000000000001, RandomForestRegressor__min_samples_leaf=19, RandomForestRegressor__min_samples_split=15, RandomForestRegressor__n_estimators=100)

Optimization Progress:  23%|██▎       | 592/2600 [02:22<15:02,  2.22pipeline/s]
                                                                               
Test R^2 = 0.07889751997408778,	Difference Score = 1.9544516081444538,	Pipeline: RandomForestRegressor(HeterosisEncoder(input_matrix), RandomForestRegressor__bootstrap=True, RandomForestRegressor__max_features=0.2, RandomForestRegressor__min_samples_leaf=16, RandomForestRegressor__min_samples_split=12, RandomForestRegressor__n_estimators=100)

Optimization Progress:  23%|██▎       | 592/2600 [02:22<15:02,  2.22pipeline/s]
                                                                               
Test R^2 = 0.054033857480647596,	Difference Score = 1.9978778105841666,	Pipeline: RandomForestRegressor(OverDominanceEncoder(input_matrix), RandomForestRegressor__bootstrap=True, RandomForestRegressor__max_features=0.1, RandomForestRegressor__min_samples_leaf=12, RandomForestRegressor__min_samples_split=12, RandomForestRegressor__n_estimators=100)

Optimization Progress:  23%|██▎       | 592/2600 [02:22<15:02,  2.22pipeline/s]
                                                                               
Test R^2 = 0.05334227094994626,	Difference Score = 2.392287869827966,	Pipeline: DecisionTreeRegressor(OverDominanceEncoder(input_matrix), DecisionTreeRegressor__max_depth=4, DecisionTreeRegressor__min_samples_leaf=4, DecisionTreeRegressor__min_samples_split=9)

Optimization Progress:  23%|██▎       | 592/2600 [02:22<15:02,  2.22pipeline/s]
                                                                               
Test R^2 = 0.042414151152083246,	Difference Score = 5.128017636194358,	Pipeline: DecisionTreeRegressor(UnderDominanceEncoder(input_matrix), DecisionTreeRegressor__max_depth=2, DecisionTreeRegressor__min_samples_leaf=5, DecisionTreeRegressor__min_samples_split=8)

Optimization Progress:  23%|██▎       | 592/2600 [02:22<15:02,  2.22pipeline/s]
                                                                               
Test R^2 = 0.016680688244268604,	Difference Score = 6.2656138007921856,	Pipeline: LinearRegression(SelectPercentile(UnderDominanceEncoder(input_matrix), SelectPercentile__percentile=5))

Optimization Progress:  23%|██▎       | 592/2600 [02:22<15:02,  2.22pipeline/s]
                                                                               
Test R^2 = 0.0008340834999293056,	Difference Score = 10.662144244594675,	Pipeline: LinearRegression(FeatureEncodingFrequencySelector(VarianceThreshold(input_matrix, VarianceThreshold__threshold=0.0), FeatureEncodingFrequencySelector__threshold=0.2))

Optimization Progress:  23%|██▎       | 592/2600 [02:22<15:02,  2.22pipeline/s]

**************************************************************************************************

Entered Generation:  6
                                                                               
Generation 6 - Current Pareto Front:

Optimization Progress:  27%|██▋       | 691/2600 [02:44<08:57,  3.55pipeline/s]
                                                                               
Test R^2 = 0.09562754565374232,	Difference Score = 1.3387589330415028,	Pipeline: RandomForestRegressor(HeterosisEncoder(input_matrix), RandomForestRegressor__bootstrap=False, RandomForestRegressor__max_features=0.1, RandomForestRegressor__min_samples_leaf=3, RandomForestRegressor__min_samples_split=6, RandomForestRegressor__n_estimators=100)

Optimization Progress:  27%|██▋       | 691/2600 [02:44<08:57,  3.55pipeline/s]
                                                                               
Test R^2 = 0.09350465937944297,	Difference Score = 1.4858850676107656,	Pipeline: RandomForestRegressor(UnderDominanceEncoder(HeterosisEncoder(input_matrix)), RandomForestRegressor__bootstrap=True, RandomForestRegressor__max_features=0.1, RandomForestRegressor__min_samples_leaf=3, RandomForestRegressor__min_samples_split=6, RandomForestRegressor__n_estimators=100)

Optimization Progress:  27%|██▋       | 691/2600 [02:44<08:57,  3.55pipeline/s]
                                                                               
Test R^2 = 0.09253242673743656,	Difference Score = 1.523720330159738,	Pipeline: RandomForestRegressor(HeterosisEncoder(input_matrix), RandomForestRegressor__bootstrap=False, RandomForestRegressor__max_features=0.3, RandomForestRegressor__min_samples_leaf=11, RandomForestRegressor__min_samples_split=6, RandomForestRegressor__n_estimators=100)

Optimization Progress:  27%|██▋       | 691/2600 [02:44<08:57,  3.55pipeline/s]
                                                                               
Test R^2 = 0.09098247654396985,	Difference Score = 1.6789042331336756,	Pipeline: RandomForestRegressor(HeterosisEncoder(input_matrix), RandomForestRegressor__bootstrap=False, RandomForestRegressor__max_features=0.3, RandomForestRegressor__min_samples_leaf=17, RandomForestRegressor__min_samples_split=6, RandomForestRegressor__n_estimators=100)

Optimization Progress:  27%|██▋       | 691/2600 [02:44<08:57,  3.55pipeline/s]
                                                                               
Test R^2 = 0.0886355114216042,	Difference Score = 1.873030328074147,	Pipeline: RandomForestRegressor(HeterosisEncoder(input_matrix), RandomForestRegressor__bootstrap=True, RandomForestRegressor__max_features=0.3, RandomForestRegressor__min_samples_leaf=17, RandomForestRegressor__min_samples_split=6, RandomForestRegressor__n_estimators=100)

Optimization Progress:  27%|██▋       | 691/2600 [02:44<08:57,  3.55pipeline/s]
                                                                               
Test R^2 = 0.07889751997408778,	Difference Score = 1.9544516081444538,	Pipeline: RandomForestRegressor(HeterosisEncoder(input_matrix), RandomForestRegressor__bootstrap=True, RandomForestRegressor__max_features=0.2, RandomForestRegressor__min_samples_leaf=16, RandomForestRegressor__min_samples_split=12, RandomForestRegressor__n_estimators=100)

Optimization Progress:  27%|██▋       | 691/2600 [02:44<08:57,  3.55pipeline/s]
                                                                               
Test R^2 = 0.054033857480647596,	Difference Score = 1.9978778105841666,	Pipeline: RandomForestRegressor(OverDominanceEncoder(input_matrix), RandomForestRegressor__bootstrap=True, RandomForestRegressor__max_features=0.1, RandomForestRegressor__min_samples_leaf=12, RandomForestRegressor__min_samples_split=12, RandomForestRegressor__n_estimators=100)

Optimization Progress:  27%|██▋       | 691/2600 [02:44<08:57,  3.55pipeline/s]
                                                                               
Test R^2 = 0.05334227094994626,	Difference Score = 2.392287869827966,	Pipeline: DecisionTreeRegressor(OverDominanceEncoder(input_matrix), DecisionTreeRegressor__max_depth=4, DecisionTreeRegressor__min_samples_leaf=4, DecisionTreeRegressor__min_samples_split=9)

Optimization Progress:  27%|██▋       | 691/2600 [02:44<08:57,  3.55pipeline/s]
                                                                               
Test R^2 = 0.042414151152083246,	Difference Score = 5.128017636194358,	Pipeline: DecisionTreeRegressor(UnderDominanceEncoder(input_matrix), DecisionTreeRegressor__max_depth=2, DecisionTreeRegressor__min_samples_leaf=5, DecisionTreeRegressor__min_samples_split=8)

Optimization Progress:  27%|██▋       | 691/2600 [02:44<08:57,  3.55pipeline/s]
                                                                               
Test R^2 = 0.016680688244268604,	Difference Score = 6.2656138007921856,	Pipeline: LinearRegression(SelectPercentile(UnderDominanceEncoder(input_matrix), SelectPercentile__percentile=5))

Optimization Progress:  27%|██▋       | 691/2600 [02:44<08:57,  3.55pipeline/s]
                                                                               
Test R^2 = 0.0008340834999293056,	Difference Score = 10.662144244594675,	Pipeline: LinearRegression(FeatureEncodingFrequencySelector(VarianceThreshold(input_matrix, VarianceThreshold__threshold=0.0), FeatureEncodingFrequencySelector__threshold=0.2))

Optimization Progress:  27%|██▋       | 691/2600 [02:44<08:57,  3.55pipeline/s]

**************************************************************************************************
Entered Generation:  7

                                                                               
Generation 7 - Current Pareto Front:

Optimization Progress:  30%|███       | 790/2600 [03:01<03:52,  7.77pipeline/s]
                                                                               
Test R^2 = 0.09659327767604464,	Difference Score = 1.3526531350989461,	Pipeline: RandomForestRegressor(HeterosisEncoder(input_matrix), RandomForestRegressor__bootstrap=False, RandomForestRegressor__max_features=0.3, RandomForestRegressor__min_samples_leaf=6, RandomForestRegressor__min_samples_split=6, RandomForestRegressor__n_estimators=100)

Optimization Progress:  30%|███       | 790/2600 [03:01<03:52,  7.77pipeline/s]
                                                                               
Test R^2 = 0.09350465937944297,	Difference Score = 1.4858850676107656,	Pipeline: RandomForestRegressor(UnderDominanceEncoder(HeterosisEncoder(input_matrix)), RandomForestRegressor__bootstrap=True, RandomForestRegressor__max_features=0.1, RandomForestRegressor__min_samples_leaf=3, RandomForestRegressor__min_samples_split=6, RandomForestRegressor__n_estimators=100)

Optimization Progress:  30%|███       | 790/2600 [03:01<03:52,  7.77pipeline/s]
                                                                               
Test R^2 = 0.09253242673743656,	Difference Score = 1.523720330159738,	Pipeline: RandomForestRegressor(HeterosisEncoder(input_matrix), RandomForestRegressor__bootstrap=False, RandomForestRegressor__max_features=0.3, RandomForestRegressor__min_samples_leaf=11, RandomForestRegressor__min_samples_split=6, RandomForestRegressor__n_estimators=100)

Optimization Progress:  30%|███       | 790/2600 [03:01<03:52,  7.77pipeline/s]
                                                                               
Test R^2 = 0.09098247654396985,	Difference Score = 1.6789042331336756,	Pipeline: RandomForestRegressor(HeterosisEncoder(input_matrix), RandomForestRegressor__bootstrap=False, RandomForestRegressor__max_features=0.3, RandomForestRegressor__min_samples_leaf=17, RandomForestRegressor__min_samples_split=6, RandomForestRegressor__n_estimators=100)

Optimization Progress:  30%|███       | 790/2600 [03:01<03:52,  7.77pipeline/s]
                                                                               
Test R^2 = 0.0886355114216042,	Difference Score = 1.873030328074147,	Pipeline: RandomForestRegressor(HeterosisEncoder(input_matrix), RandomForestRegressor__bootstrap=True, RandomForestRegressor__max_features=0.3, RandomForestRegressor__min_samples_leaf=17, RandomForestRegressor__min_samples_split=6, RandomForestRegressor__n_estimators=100)

Optimization Progress:  30%|███       | 790/2600 [03:01<03:52,  7.77pipeline/s]
                                                                               
Test R^2 = 0.07889751997408778,	Difference Score = 1.9544516081444538,	Pipeline: RandomForestRegressor(HeterosisEncoder(input_matrix), RandomForestRegressor__bootstrap=True, RandomForestRegressor__max_features=0.2, RandomForestRegressor__min_samples_leaf=16, RandomForestRegressor__min_samples_split=12, RandomForestRegressor__n_estimators=100)

Optimization Progress:  30%|███       | 790/2600 [03:01<03:52,  7.77pipeline/s]
                                                                               
Test R^2 = 0.06461364116380774,	Difference Score = 2.051121085172145,	Pipeline: RandomForestRegressor(FeatureEncodingFrequencySelector(HeterosisEncoder(input_matrix), FeatureEncodingFrequencySelector__threshold=0.35), RandomForestRegressor__bootstrap=True, RandomForestRegressor__max_features=0.2, RandomForestRegressor__min_samples_leaf=16, RandomForestRegressor__min_samples_split=12, RandomForestRegressor__n_estimators=100)

Optimization Progress:  30%|███       | 790/2600 [03:01<03:52,  7.77pipeline/s]
                                                                               
Test R^2 = 0.05334227094994626,	Difference Score = 2.392287869827966,	Pipeline: DecisionTreeRegressor(OverDominanceEncoder(input_matrix), DecisionTreeRegressor__max_depth=4, DecisionTreeRegressor__min_samples_leaf=4, DecisionTreeRegressor__min_samples_split=9)

Optimization Progress:  30%|███       | 790/2600 [03:01<03:52,  7.77pipeline/s]
                                                                               
Test R^2 = 0.042414151152083246,	Difference Score = 5.128017636194358,	Pipeline: DecisionTreeRegressor(UnderDominanceEncoder(input_matrix), DecisionTreeRegressor__max_depth=2, DecisionTreeRegressor__min_samples_leaf=5, DecisionTreeRegressor__min_samples_split=8)

Optimization Progress:  30%|███       | 790/2600 [03:01<03:52,  7.77pipeline/s]
                                                                               
Test R^2 = 0.016680688244268604,	Difference Score = 6.2656138007921856,	Pipeline: LinearRegression(SelectPercentile(UnderDominanceEncoder(input_matrix), SelectPercentile__percentile=5))

Optimization Progress:  30%|███       | 790/2600 [03:01<03:52,  7.77pipeline/s]
                                                                               
Test R^2 = 0.0008340834999293056,	Difference Score = 10.662144244594675,	Pipeline: LinearRegression(FeatureEncodingFrequencySelector(VarianceThreshold(input_matrix, VarianceThreshold__threshold=0.0), FeatureEncodingFrequencySelector__threshold=0.2))

Optimization Progress:  30%|███       | 790/2600 [03:01<03:52,  7.77pipeline/s]

**************************************************************************************************

Entered Generation:  8

Generation 8 - Current Pareto Front:

Optimization Progress:  34%|███▍      | 890/2600 [03:22<05:35,  5.10pipeline/s]
                                                                               
Test R^2 = 0.0980489371575074,	Difference Score = 1.4989279549149315,	Pipeline: RandomForestRegressor(HeterosisEncoder(input_matrix), RandomForestRegressor__bootstrap=True, RandomForestRegressor__max_features=0.3, RandomForestRegressor__min_samples_leaf=6, RandomForestRegressor__min_samples_split=6, RandomForestRegressor__n_estimators=100)

Optimization Progress:  34%|███▍      | 890/2600 [03:22<05:35,  5.10pipeline/s]
                                                                               
Test R^2 = 0.09506635245764594,	Difference Score = 1.5346375498852647,	Pipeline: RandomForestRegressor(UnderDominanceEncoder(HeterosisEncoder(input_matrix)), RandomForestRegressor__bootstrap=False, RandomForestRegressor__max_features=0.3, RandomForestRegressor__min_samples_leaf=11, RandomForestRegressor__min_samples_split=19, RandomForestRegressor__n_estimators=100)

Optimization Progress:  34%|███▍      | 890/2600 [03:22<05:35,  5.10pipeline/s]
                                                                               
Test R^2 = 0.09098247654396985,	Difference Score = 1.6789042331336756,	Pipeline: RandomForestRegressor(HeterosisEncoder(input_matrix), RandomForestRegressor__bootstrap=False, RandomForestRegressor__max_features=0.3, RandomForestRegressor__min_samples_leaf=17, RandomForestRegressor__min_samples_split=6, RandomForestRegressor__n_estimators=100)

Optimization Progress:  34%|███▍      | 890/2600 [03:22<05:35,  5.10pipeline/s]
                                                                               
Test R^2 = 0.0886355114216042,	Difference Score = 1.873030328074147,	Pipeline: RandomForestRegressor(HeterosisEncoder(input_matrix), RandomForestRegressor__bootstrap=True, RandomForestRegressor__max_features=0.3, RandomForestRegressor__min_samples_leaf=17, RandomForestRegressor__min_samples_split=6, RandomForestRegressor__n_estimators=100)

Optimization Progress:  34%|███▍      | 890/2600 [03:22<05:35,  5.10pipeline/s]
                                                                               
Test R^2 = 0.07889751997408778,	Difference Score = 1.9544516081444538,	Pipeline: RandomForestRegressor(HeterosisEncoder(input_matrix), RandomForestRegressor__bootstrap=True, RandomForestRegressor__max_features=0.2, RandomForestRegressor__min_samples_leaf=16, RandomForestRegressor__min_samples_split=12, RandomForestRegressor__n_estimators=100)

Optimization Progress:  34%|███▍      | 890/2600 [03:22<05:35,  5.10pipeline/s]
                                                                               
Test R^2 = 0.06461364116380774,	Difference Score = 2.051121085172145,	Pipeline: RandomForestRegressor(FeatureEncodingFrequencySelector(HeterosisEncoder(input_matrix), FeatureEncodingFrequencySelector__threshold=0.35), RandomForestRegressor__bootstrap=True, RandomForestRegressor__max_features=0.2, RandomForestRegressor__min_samples_leaf=16, RandomForestRegressor__min_samples_split=12, RandomForestRegressor__n_estimators=100)

Optimization Progress:  34%|███▍      | 890/2600 [03:22<05:35,  5.10pipeline/s]
                                                                               
Test R^2 = 0.05364803226303694,	Difference Score = 2.0870841944779825,	Pipeline: RandomForestRegressor(UnderDominanceEncoder(VarianceThreshold(input_matrix, VarianceThreshold__threshold=0.2)), RandomForestRegressor__bootstrap=True, RandomForestRegressor__max_features=0.1, RandomForestRegressor__min_samples_leaf=16, RandomForestRegressor__min_samples_split=12, RandomForestRegressor__n_estimators=100)

Optimization Progress:  34%|███▍      | 890/2600 [03:22<05:35,  5.10pipeline/s]
                                                                               
Test R^2 = 0.05334227094994626,	Difference Score = 2.392287869827966,	Pipeline: DecisionTreeRegressor(OverDominanceEncoder(input_matrix), DecisionTreeRegressor__max_depth=4, DecisionTreeRegressor__min_samples_leaf=4, DecisionTreeRegressor__min_samples_split=9)

Optimization Progress:  34%|███▍      | 890/2600 [03:22<05:35,  5.10pipeline/s]
                                                                               
Test R^2 = 0.042414151152083246,	Difference Score = 5.1280176361945555,	Pipeline: DecisionTreeRegressor(UnderDominanceEncoder(UnderDominanceEncoder(HeterosisEncoder(input_matrix))), DecisionTreeRegressor__max_depth=2, DecisionTreeRegressor__min_samples_leaf=5, DecisionTreeRegressor__min_samples_split=8)

Optimization Progress:  34%|███▍      | 890/2600 [03:22<05:35,  5.10pipeline/s]
                                                                               
Test R^2 = 0.016680688244268604,	Difference Score = 6.2656138007921856,	Pipeline: LinearRegression(SelectPercentile(UnderDominanceEncoder(input_matrix), SelectPercentile__percentile=5))

Optimization Progress:  34%|███▍      | 890/2600 [03:22<05:35,  5.10pipeline/s]
                                                                               
Test R^2 = 0.0008340834999293056,	Difference Score = 10.662144244594675,	Pipeline: LinearRegression(FeatureEncodingFrequencySelector(VarianceThreshold(input_matrix, VarianceThreshold__threshold=0.0), FeatureEncodingFrequencySelector__threshold=0.2))

Optimization Progress:  34%|███▍      | 890/2600 [03:22<05:35,  5.10pipeline/s]

**************************************************************************************************

Entered Generation:  9
                                                                               
Generation 9 - Current Pareto Front:

Optimization Progress:  38%|███▊      | 989/2600 [03:46<02:11, 12.29pipeline/s]
                                                                               
Test R^2 = 0.0980489371575074,	Difference Score = 1.4989279549149315,	Pipeline: RandomForestRegressor(HeterosisEncoder(input_matrix), RandomForestRegressor__bootstrap=True, RandomForestRegressor__max_features=0.3, RandomForestRegressor__min_samples_leaf=6, RandomForestRegressor__min_samples_split=6, RandomForestRegressor__n_estimators=100)

Optimization Progress:  38%|███▊      | 989/2600 [03:46<02:11, 12.29pipeline/s]
                                                                               
Test R^2 = 0.09506635245764594,	Difference Score = 1.5346375498852647,	Pipeline: RandomForestRegressor(UnderDominanceEncoder(HeterosisEncoder(input_matrix)), RandomForestRegressor__bootstrap=False, RandomForestRegressor__max_features=0.3, RandomForestRegressor__min_samples_leaf=11, RandomForestRegressor__min_samples_split=19, RandomForestRegressor__n_estimators=100)

Optimization Progress:  38%|███▊      | 989/2600 [03:46<02:11, 12.29pipeline/s]
                                                                               
Test R^2 = 0.09098247654396985,	Difference Score = 1.6789042331336756,	Pipeline: RandomForestRegressor(HeterosisEncoder(input_matrix), RandomForestRegressor__bootstrap=False, RandomForestRegressor__max_features=0.3, RandomForestRegressor__min_samples_leaf=17, RandomForestRegressor__min_samples_split=6, RandomForestRegressor__n_estimators=100)

Optimization Progress:  38%|███▊      | 989/2600 [03:46<02:11, 12.29pipeline/s]
                                                                               
Test R^2 = 0.0886355114216042,	Difference Score = 1.873030328074147,	Pipeline: RandomForestRegressor(HeterosisEncoder(input_matrix), RandomForestRegressor__bootstrap=True, RandomForestRegressor__max_features=0.3, RandomForestRegressor__min_samples_leaf=17, RandomForestRegressor__min_samples_split=6, RandomForestRegressor__n_estimators=100)

Optimization Progress:  38%|███▊      | 989/2600 [03:46<02:11, 12.29pipeline/s]
                                                                               
Test R^2 = 0.07889751997408778,	Difference Score = 1.9544516081444538,	Pipeline: RandomForestRegressor(HeterosisEncoder(input_matrix), RandomForestRegressor__bootstrap=True, RandomForestRegressor__max_features=0.2, RandomForestRegressor__min_samples_leaf=16, RandomForestRegressor__min_samples_split=12, RandomForestRegressor__n_estimators=100)

Optimization Progress:  38%|███▊      | 989/2600 [03:46<02:11, 12.29pipeline/s]
                                                                               
Test R^2 = 0.07592064558782052,	Difference Score = 2.0622081721291927,	Pipeline: RandomForestRegressor(HeterosisEncoder(input_matrix), RandomForestRegressor__bootstrap=True, RandomForestRegressor__max_features=0.2, RandomForestRegressor__min_samples_leaf=20, RandomForestRegressor__min_samples_split=12, RandomForestRegressor__n_estimators=100)

Optimization Progress:  38%|███▊      | 989/2600 [03:46<02:11, 12.29pipeline/s]
                                                                               
Test R^2 = 0.06855958638426474,	Difference Score = 2.067955187765008,	Pipeline: RandomForestRegressor(FeatureEncodingFrequencySelector(RecessiveEncoder(UnderDominanceEncoder(HeterosisEncoder(input_matrix))), FeatureEncodingFrequencySelector__threshold=0.35), RandomForestRegressor__bootstrap=True, RandomForestRegressor__max_features=0.2, RandomForestRegressor__min_samples_leaf=16, RandomForestRegressor__min_samples_split=12, RandomForestRegressor__n_estimators=100)

Optimization Progress:  38%|███▊      | 989/2600 [03:46<02:11, 12.29pipeline/s]
                                                                               
Test R^2 = 0.06064686036074485,	Difference Score = 2.2222830802710325,	Pipeline: RandomForestRegressor(UnderDominanceEncoder(VarianceThreshold(HeterosisEncoder(input_matrix), VarianceThreshold__threshold=0.0)), RandomForestRegressor__bootstrap=True, RandomForestRegressor__max_features=0.1, RandomForestRegressor__min_samples_leaf=16, RandomForestRegressor__min_samples_split=12, RandomForestRegressor__n_estimators=100)

Optimization Progress:  38%|███▊      | 989/2600 [03:46<02:11, 12.29pipeline/s]
                                                                               
Test R^2 = 0.05334227094994626,	Difference Score = 2.392287869827966,	Pipeline: DecisionTreeRegressor(OverDominanceEncoder(input_matrix), DecisionTreeRegressor__max_depth=4, DecisionTreeRegressor__min_samples_leaf=4, DecisionTreeRegressor__min_samples_split=9)

Optimization Progress:  38%|███▊      | 989/2600 [03:46<02:11, 12.29pipeline/s]
                                                                               
Test R^2 = 0.042414151152083246,	Difference Score = 5.1280176361945555,	Pipeline: DecisionTreeRegressor(UnderDominanceEncoder(UnderDominanceEncoder(HeterosisEncoder(input_matrix))), DecisionTreeRegressor__max_depth=2, DecisionTreeRegressor__min_samples_leaf=5, DecisionTreeRegressor__min_samples_split=8)

Optimization Progress:  38%|███▊      | 989/2600 [03:46<02:11, 12.29pipeline/s]
                                                                               
Test R^2 = 0.016680688244268604,	Difference Score = 6.2656138007921856,	Pipeline: LinearRegression(SelectPercentile(UnderDominanceEncoder(input_matrix), SelectPercentile__percentile=5))

Optimization Progress:  38%|███▊      | 989/2600 [03:46<02:11, 12.29pipeline/s]
                                                                               
Test R^2 = 0.0008340834999293056,	Difference Score = 10.662144244594675,	Pipeline: LinearRegression(FeatureEncodingFrequencySelector(VarianceThreshold(input_matrix, VarianceThreshold__threshold=0.0), FeatureEncodingFrequencySelector__threshold=0.2))

Optimization Progress:  38%|███▊      | 989/2600 [03:46<02:11, 12.29pipeline/s]

**************************************************************************************************

Entered Generation:  10
                                                                                
Generation 10 - Current Pareto Front:

Optimization Progress:  42%|████▏     | 1089/2600 [04:15<06:59,  3.60pipeline/s]
                                                                                
Test R^2 = 0.0980489371575074,	Difference Score = 1.4989279549149315,	Pipeline: RandomForestRegressor(HeterosisEncoder(input_matrix), RandomForestRegressor__bootstrap=True, RandomForestRegressor__max_features=0.3, RandomForestRegressor__min_samples_leaf=6, RandomForestRegressor__min_samples_split=6, RandomForestRegressor__n_estimators=100)

Optimization Progress:  42%|████▏     | 1089/2600 [04:15<06:59,  3.60pipeline/s]
                                                                                
Test R^2 = 0.09506635245764594,	Difference Score = 1.5346375498852647,	Pipeline: RandomForestRegressor(UnderDominanceEncoder(HeterosisEncoder(input_matrix)), RandomForestRegressor__bootstrap=False, RandomForestRegressor__max_features=0.3, RandomForestRegressor__min_samples_leaf=11, RandomForestRegressor__min_samples_split=19, RandomForestRegressor__n_estimators=100)

Optimization Progress:  42%|████▏     | 1089/2600 [04:15<06:59,  3.60pipeline/s]
                                                                                
Test R^2 = 0.0918862044647788,	Difference Score = 1.6360817565310153,	Pipeline: RandomForestRegressor(HeterosisEncoder(OverDominanceEncoder(HeterosisEncoder(input_matrix))), RandomForestRegressor__bootstrap=False, RandomForestRegressor__max_features=0.3, RandomForestRegressor__min_samples_leaf=15, RandomForestRegressor__min_samples_split=6, RandomForestRegressor__n_estimators=100)

Optimization Progress:  42%|████▏     | 1089/2600 [04:15<06:59,  3.60pipeline/s]
                                                                                
Test R^2 = 0.09140584016996456,	Difference Score = 1.6946107623801188,	Pipeline: RandomForestRegressor(HeterosisEncoder(input_matrix), RandomForestRegressor__bootstrap=True, RandomForestRegressor__max_features=0.3, RandomForestRegressor__min_samples_leaf=11, RandomForestRegressor__min_samples_split=6, RandomForestRegressor__n_estimators=100)

Optimization Progress:  42%|████▏     | 1089/2600 [04:15<06:59,  3.60pipeline/s]
                                                                                
Test R^2 = 0.08908147097867725,	Difference Score = 1.7233037416027885,	Pipeline: RandomForestRegressor(HeterosisEncoder(input_matrix), RandomForestRegressor__bootstrap=True, RandomForestRegressor__max_features=0.3, RandomForestRegressor__min_samples_leaf=12, RandomForestRegressor__min_samples_split=12, RandomForestRegressor__n_estimators=100)

Optimization Progress:  42%|████▏     | 1089/2600 [04:15<06:59,  3.60pipeline/s]
                                                                                
Test R^2 = 0.0886355114216042,	Difference Score = 1.873030328074147,	Pipeline: RandomForestRegressor(HeterosisEncoder(input_matrix), RandomForestRegressor__bootstrap=True, RandomForestRegressor__max_features=0.3, RandomForestRegressor__min_samples_leaf=17, RandomForestRegressor__min_samples_split=6, RandomForestRegressor__n_estimators=100)

Optimization Progress:  42%|████▏     | 1089/2600 [04:15<06:59,  3.60pipeline/s]
                                                                                
Test R^2 = 0.07889751997408778,	Difference Score = 1.9544516081444538,	Pipeline: RandomForestRegressor(HeterosisEncoder(input_matrix), RandomForestRegressor__bootstrap=True, RandomForestRegressor__max_features=0.2, RandomForestRegressor__min_samples_leaf=16, RandomForestRegressor__min_samples_split=12, RandomForestRegressor__n_estimators=100)

Optimization Progress:  42%|████▏     | 1089/2600 [04:15<06:59,  3.60pipeline/s]
                                                                                
Test R^2 = 0.07592064558782052,	Difference Score = 2.0622081721291927,	Pipeline: RandomForestRegressor(HeterosisEncoder(input_matrix), RandomForestRegressor__bootstrap=True, RandomForestRegressor__max_features=0.2, RandomForestRegressor__min_samples_leaf=20, RandomForestRegressor__min_samples_split=12, RandomForestRegressor__n_estimators=100)

Optimization Progress:  42%|████▏     | 1089/2600 [04:15<06:59,  3.60pipeline/s]
                                                                                
Test R^2 = 0.06855958638426474,	Difference Score = 2.067955187765008,	Pipeline: RandomForestRegressor(FeatureEncodingFrequencySelector(RecessiveEncoder(UnderDominanceEncoder(HeterosisEncoder(input_matrix))), FeatureEncodingFrequencySelector__threshold=0.35), RandomForestRegressor__bootstrap=True, RandomForestRegressor__max_features=0.2, RandomForestRegressor__min_samples_leaf=16, RandomForestRegressor__min_samples_split=12, RandomForestRegressor__n_estimators=100)

Optimization Progress:  42%|████▏     | 1089/2600 [04:15<06:59,  3.60pipeline/s]
                                                                                
Test R^2 = 0.06064686036074485,	Difference Score = 2.2222830802710325,	Pipeline: RandomForestRegressor(UnderDominanceEncoder(VarianceThreshold(HeterosisEncoder(input_matrix), VarianceThreshold__threshold=0.0)), RandomForestRegressor__bootstrap=True, RandomForestRegressor__max_features=0.1, RandomForestRegressor__min_samples_leaf=16, RandomForestRegressor__min_samples_split=12, RandomForestRegressor__n_estimators=100)

Optimization Progress:  42%|████▏     | 1089/2600 [04:15<06:59,  3.60pipeline/s]
                                                                                
Test R^2 = 0.05334227094994626,	Difference Score = 2.392287869827966,	Pipeline: DecisionTreeRegressor(OverDominanceEncoder(input_matrix), DecisionTreeRegressor__max_depth=4, DecisionTreeRegressor__min_samples_leaf=4, DecisionTreeRegressor__min_samples_split=9)

Optimization Progress:  42%|████▏     | 1089/2600 [04:15<06:59,  3.60pipeline/s]
                                                                                
Test R^2 = 0.042414151152083246,	Difference Score = 5.1280176361945555,	Pipeline: DecisionTreeRegressor(UnderDominanceEncoder(UnderDominanceEncoder(HeterosisEncoder(input_matrix))), DecisionTreeRegressor__max_depth=2, DecisionTreeRegressor__min_samples_leaf=5, DecisionTreeRegressor__min_samples_split=8)

Optimization Progress:  42%|████▏     | 1089/2600 [04:15<06:59,  3.60pipeline/s]
                                                                                
Test R^2 = 0.016680688244268604,	Difference Score = 6.2656138007921856,	Pipeline: LinearRegression(SelectPercentile(UnderDominanceEncoder(input_matrix), SelectPercentile__percentile=5))

Optimization Progress:  42%|████▏     | 1089/2600 [04:15<06:59,  3.60pipeline/s]
                                                                                
Test R^2 = 0.0008340834999293056,	Difference Score = 10.662144244594675,	Pipeline: LinearRegression(FeatureEncodingFrequencySelector(VarianceThreshold(input_matrix, VarianceThreshold__threshold=0.0), FeatureEncodingFrequencySelector__threshold=0.2))

Optimization Progress:  42%|████▏     | 1089/2600 [04:15<06:59,  3.60pipeline/s]

**************************************************************************************************

Entered Generation:  11


Generation 11 - Current Pareto Front:

Optimization Progress:  46%|████▌     | 1189/2600 [04:40<04:01,  5.84pipeline/s]
                                                                                
Test R^2 = 0.0980489371575074,	Difference Score = 1.4989279549149315,	Pipeline: RandomForestRegressor(HeterosisEncoder(input_matrix), RandomForestRegressor__bootstrap=True, RandomForestRegressor__max_features=0.3, RandomForestRegressor__min_samples_leaf=6, RandomForestRegressor__min_samples_split=6, RandomForestRegressor__n_estimators=100)

Optimization Progress:  46%|████▌     | 1189/2600 [04:40<04:01,  5.84pipeline/s]
                                                                                
Test R^2 = 0.09506635245764594,	Difference Score = 1.5346375498852647,	Pipeline: RandomForestRegressor(UnderDominanceEncoder(HeterosisEncoder(input_matrix)), RandomForestRegressor__bootstrap=False, RandomForestRegressor__max_features=0.3, RandomForestRegressor__min_samples_leaf=11, RandomForestRegressor__min_samples_split=19, RandomForestRegressor__n_estimators=100)

Optimization Progress:  46%|████▌     | 1189/2600 [04:40<04:01,  5.84pipeline/s]
                                                                                
Test R^2 = 0.0918862044647788,	Difference Score = 1.6360817565310153,	Pipeline: RandomForestRegressor(HeterosisEncoder(OverDominanceEncoder(HeterosisEncoder(input_matrix))), RandomForestRegressor__bootstrap=False, RandomForestRegressor__max_features=0.3, RandomForestRegressor__min_samples_leaf=15, RandomForestRegressor__min_samples_split=6, RandomForestRegressor__n_estimators=100)

Optimization Progress:  46%|████▌     | 1189/2600 [04:40<04:01,  5.84pipeline/s]
                                                                                
Test R^2 = 0.09140584016996456,	Difference Score = 1.6946107623801188,	Pipeline: RandomForestRegressor(HeterosisEncoder(input_matrix), RandomForestRegressor__bootstrap=True, RandomForestRegressor__max_features=0.3, RandomForestRegressor__min_samples_leaf=11, RandomForestRegressor__min_samples_split=6, RandomForestRegressor__n_estimators=100)

Optimization Progress:  46%|████▌     | 1189/2600 [04:40<04:01,  5.84pipeline/s]
                                                                                
Test R^2 = 0.0895300460776729,	Difference Score = 1.7275874197785488,	Pipeline: RandomForestRegressor(HeterosisEncoder(HeterosisEncoder(input_matrix)), RandomForestRegressor__bootstrap=False, RandomForestRegressor__max_features=0.3, RandomForestRegressor__min_samples_leaf=19, RandomForestRegressor__min_samples_split=6, RandomForestRegressor__n_estimators=100)

Optimization Progress:  46%|████▌     | 1189/2600 [04:40<04:01,  5.84pipeline/s]
                                                                                
Test R^2 = 0.0886355114216042,	Difference Score = 1.873030328074147,	Pipeline: RandomForestRegressor(HeterosisEncoder(input_matrix), RandomForestRegressor__bootstrap=True, RandomForestRegressor__max_features=0.3, RandomForestRegressor__min_samples_leaf=17, RandomForestRegressor__min_samples_split=6, RandomForestRegressor__n_estimators=100)

Optimization Progress:  46%|████▌     | 1189/2600 [04:40<04:01,  5.84pipeline/s]
                                                                                
Test R^2 = 0.08627263156860698,	Difference Score = 1.93416488021482,	Pipeline: RandomForestRegressor(HeterosisEncoder(HeterosisEncoder(input_matrix)), RandomForestRegressor__bootstrap=True, RandomForestRegressor__max_features=0.3, RandomForestRegressor__min_samples_leaf=19, RandomForestRegressor__min_samples_split=6, RandomForestRegressor__n_estimators=100)

Optimization Progress:  46%|████▌     | 1189/2600 [04:40<04:01,  5.84pipeline/s]
                                                                                
Test R^2 = 0.07889751997408778,	Difference Score = 1.9544516081444538,	Pipeline: RandomForestRegressor(HeterosisEncoder(input_matrix), RandomForestRegressor__bootstrap=True, RandomForestRegressor__max_features=0.2, RandomForestRegressor__min_samples_leaf=16, RandomForestRegressor__min_samples_split=12, RandomForestRegressor__n_estimators=100)

Optimization Progress:  46%|████▌     | 1189/2600 [04:40<04:01,  5.84pipeline/s]
                                                                                
Test R^2 = 0.07592064558782052,	Difference Score = 2.0622081721291927,	Pipeline: RandomForestRegressor(HeterosisEncoder(input_matrix), RandomForestRegressor__bootstrap=True, RandomForestRegressor__max_features=0.2, RandomForestRegressor__min_samples_leaf=20, RandomForestRegressor__min_samples_split=12, RandomForestRegressor__n_estimators=100)

Optimization Progress:  46%|████▌     | 1189/2600 [04:40<04:01,  5.84pipeline/s]
                                                                                
Test R^2 = 0.06855958638426474,	Difference Score = 2.067955187765008,	Pipeline: RandomForestRegressor(FeatureEncodingFrequencySelector(RecessiveEncoder(UnderDominanceEncoder(HeterosisEncoder(input_matrix))), FeatureEncodingFrequencySelector__threshold=0.35), RandomForestRegressor__bootstrap=True, RandomForestRegressor__max_features=0.2, RandomForestRegressor__min_samples_leaf=16, RandomForestRegressor__min_samples_split=12, RandomForestRegressor__n_estimators=100)

Optimization Progress:  46%|████▌     | 1189/2600 [04:40<04:01,  5.84pipeline/s]
                                                                                
Test R^2 = 0.06064686036074485,	Difference Score = 2.2222830802710325,	Pipeline: RandomForestRegressor(UnderDominanceEncoder(VarianceThreshold(HeterosisEncoder(input_matrix), VarianceThreshold__threshold=0.0)), RandomForestRegressor__bootstrap=True, RandomForestRegressor__max_features=0.1, RandomForestRegressor__min_samples_leaf=16, RandomForestRegressor__min_samples_split=12, RandomForestRegressor__n_estimators=100)

Optimization Progress:  46%|████▌     | 1189/2600 [04:40<04:01,  5.84pipeline/s]
                                                                                
Test R^2 = 0.05334227094994626,	Difference Score = 2.392287869827966,	Pipeline: DecisionTreeRegressor(OverDominanceEncoder(input_matrix), DecisionTreeRegressor__max_depth=4, DecisionTreeRegressor__min_samples_leaf=4, DecisionTreeRegressor__min_samples_split=9)

Optimization Progress:  46%|████▌     | 1189/2600 [04:40<04:01,  5.84pipeline/s]
                                                                                
Test R^2 = 0.042414151152083246,	Difference Score = 5.1280176361945555,	Pipeline: DecisionTreeRegressor(UnderDominanceEncoder(UnderDominanceEncoder(HeterosisEncoder(input_matrix))), DecisionTreeRegressor__max_depth=2, DecisionTreeRegressor__min_samples_leaf=5, DecisionTreeRegressor__min_samples_split=8)

Optimization Progress:  46%|████▌     | 1189/2600 [04:40<04:01,  5.84pipeline/s]
                                                                                
Test R^2 = 0.016680688244268604,	Difference Score = 6.2656138007921856,	Pipeline: LinearRegression(SelectPercentile(UnderDominanceEncoder(input_matrix), SelectPercentile__percentile=5))

Optimization Progress:  46%|████▌     | 1189/2600 [04:40<04:01,  5.84pipeline/s]
                                                                                
Test R^2 = 0.010900782990624913,	Difference Score = 9.496540761409728,	Pipeline: LinearRegression(DominantEncoder(FeatureEncodingFrequencySelector(VarianceThreshold(input_matrix, VarianceThreshold__threshold=0.15), FeatureEncodingFrequencySelector__threshold=0.2)))

Optimization Progress:  46%|████▌     | 1189/2600 [04:40<04:01,  5.84pipeline/s]
                                                                                
Test R^2 = 0.0008340834999293056,	Difference Score = 10.662144244594675,	Pipeline: LinearRegression(FeatureEncodingFrequencySelector(VarianceThreshold(input_matrix, VarianceThreshold__threshold=0.0), FeatureEncodingFrequencySelector__threshold=0.2))

Optimization Progress:  46%|████▌     | 1189/2600 [04:40<04:01,  5.84pipeline/s]

**************************************************************************************************

Entered Generation:  12

Generation 12 - Current Pareto Front:

Optimization Progress:  50%|████▉     | 1289/2600 [05:05<05:02,  4.34pipeline/s]
                                                                                
Test R^2 = 0.09993720927773908,	Difference Score = 1.2804415188209193,	Pipeline: RandomForestRegressor(HeterosisEncoder(HeterosisEncoder(input_matrix)), RandomForestRegressor__bootstrap=False, RandomForestRegressor__max_features=0.25, RandomForestRegressor__min_samples_leaf=3, RandomForestRegressor__min_samples_split=10, RandomForestRegressor__n_estimators=100)

Optimization Progress:  50%|████▉     | 1289/2600 [05:05<05:02,  4.34pipeline/s]
                                                                                
Test R^2 = 0.0980489371575074,	Difference Score = 1.4989279549149315,	Pipeline: RandomForestRegressor(HeterosisEncoder(input_matrix), RandomForestRegressor__bootstrap=True, RandomForestRegressor__max_features=0.3, RandomForestRegressor__min_samples_leaf=6, RandomForestRegressor__min_samples_split=6, RandomForestRegressor__n_estimators=100)

Optimization Progress:  50%|████▉     | 1289/2600 [05:05<05:02,  4.34pipeline/s]
                                                                                
Test R^2 = 0.0954641980440305,	Difference Score = 1.499888027116829,	Pipeline: RandomForestRegressor(DominantEncoder(UnderDominanceEncoder(HeterosisEncoder(input_matrix))), RandomForestRegressor__bootstrap=False, RandomForestRegressor__max_features=0.3, RandomForestRegressor__min_samples_leaf=10, RandomForestRegressor__min_samples_split=6, RandomForestRegressor__n_estimators=100)

Optimization Progress:  50%|████▉     | 1289/2600 [05:05<05:02,  4.34pipeline/s]
                                                                                
Test R^2 = 0.09506635245764594,	Difference Score = 1.5346375498852647,	Pipeline: RandomForestRegressor(UnderDominanceEncoder(HeterosisEncoder(input_matrix)), RandomForestRegressor__bootstrap=False, RandomForestRegressor__max_features=0.3, RandomForestRegressor__min_samples_leaf=11, RandomForestRegressor__min_samples_split=19, RandomForestRegressor__n_estimators=100)

Optimization Progress:  50%|████▉     | 1289/2600 [05:05<05:02,  4.34pipeline/s]
                                                                                
Test R^2 = 0.0918862044647788,	Difference Score = 1.6360817565310153,	Pipeline: RandomForestRegressor(HeterosisEncoder(OverDominanceEncoder(HeterosisEncoder(input_matrix))), RandomForestRegressor__bootstrap=False, RandomForestRegressor__max_features=0.3, RandomForestRegressor__min_samples_leaf=15, RandomForestRegressor__min_samples_split=6, RandomForestRegressor__n_estimators=100)

Optimization Progress:  50%|████▉     | 1289/2600 [05:05<05:02,  4.34pipeline/s]
                                                                                
Test R^2 = 0.09140584016996456,	Difference Score = 1.6946107623801188,	Pipeline: RandomForestRegressor(HeterosisEncoder(input_matrix), RandomForestRegressor__bootstrap=True, RandomForestRegressor__max_features=0.3, RandomForestRegressor__min_samples_leaf=11, RandomForestRegressor__min_samples_split=6, RandomForestRegressor__n_estimators=100)

Optimization Progress:  50%|████▉     | 1289/2600 [05:05<05:02,  4.34pipeline/s]
                                                                                
Test R^2 = 0.0895300460776729,	Difference Score = 1.7275874197785488,	Pipeline: RandomForestRegressor(HeterosisEncoder(HeterosisEncoder(input_matrix)), RandomForestRegressor__bootstrap=False, RandomForestRegressor__max_features=0.3, RandomForestRegressor__min_samples_leaf=19, RandomForestRegressor__min_samples_split=6, RandomForestRegressor__n_estimators=100)

Optimization Progress:  50%|████▉     | 1289/2600 [05:05<05:02,  4.34pipeline/s]
                                                                                
Test R^2 = 0.0886355114216042,	Difference Score = 1.873030328074147,	Pipeline: RandomForestRegressor(HeterosisEncoder(input_matrix), RandomForestRegressor__bootstrap=True, RandomForestRegressor__max_features=0.3, RandomForestRegressor__min_samples_leaf=17, RandomForestRegressor__min_samples_split=6, RandomForestRegressor__n_estimators=100)

Optimization Progress:  50%|████▉     | 1289/2600 [05:05<05:02,  4.34pipeline/s]
                                                                                
Test R^2 = 0.08627263156860698,	Difference Score = 1.93416488021482,	Pipeline: RandomForestRegressor(HeterosisEncoder(HeterosisEncoder(input_matrix)), RandomForestRegressor__bootstrap=True, RandomForestRegressor__max_features=0.3, RandomForestRegressor__min_samples_leaf=19, RandomForestRegressor__min_samples_split=6, RandomForestRegressor__n_estimators=100)

Optimization Progress:  50%|████▉     | 1289/2600 [05:05<05:02,  4.34pipeline/s]
                                                                                
Test R^2 = 0.07889751997408778,	Difference Score = 1.9544516081444538,	Pipeline: RandomForestRegressor(HeterosisEncoder(input_matrix), RandomForestRegressor__bootstrap=True, RandomForestRegressor__max_features=0.2, RandomForestRegressor__min_samples_leaf=16, RandomForestRegressor__min_samples_split=12, RandomForestRegressor__n_estimators=100)

Optimization Progress:  50%|████▉     | 1289/2600 [05:05<05:02,  4.34pipeline/s]
                                                                                
Test R^2 = 0.07592064558782052,	Difference Score = 2.0622081721291927,	Pipeline: RandomForestRegressor(HeterosisEncoder(input_matrix), RandomForestRegressor__bootstrap=True, RandomForestRegressor__max_features=0.2, RandomForestRegressor__min_samples_leaf=20, RandomForestRegressor__min_samples_split=12, RandomForestRegressor__n_estimators=100)

Optimization Progress:  50%|████▉     | 1289/2600 [05:05<05:02,  4.34pipeline/s]
                                                                                
Test R^2 = 0.06855958638426474,	Difference Score = 2.067955187765008,	Pipeline: RandomForestRegressor(FeatureEncodingFrequencySelector(RecessiveEncoder(UnderDominanceEncoder(HeterosisEncoder(input_matrix))), FeatureEncodingFrequencySelector__threshold=0.35), RandomForestRegressor__bootstrap=True, RandomForestRegressor__max_features=0.2, RandomForestRegressor__min_samples_leaf=16, RandomForestRegressor__min_samples_split=12, RandomForestRegressor__n_estimators=100)

Optimization Progress:  50%|████▉     | 1289/2600 [05:05<05:02,  4.34pipeline/s]
                                                                                
Test R^2 = 0.06064686036074485,	Difference Score = 2.2222830802710325,	Pipeline: RandomForestRegressor(UnderDominanceEncoder(VarianceThreshold(HeterosisEncoder(input_matrix), VarianceThreshold__threshold=0.0)), RandomForestRegressor__bootstrap=True, RandomForestRegressor__max_features=0.1, RandomForestRegressor__min_samples_leaf=16, RandomForestRegressor__min_samples_split=12, RandomForestRegressor__n_estimators=100)

Optimization Progress:  50%|████▉     | 1289/2600 [05:05<05:02,  4.34pipeline/s]
                                                                                
Test R^2 = 0.05334227094994626,	Difference Score = 2.392287869827966,	Pipeline: DecisionTreeRegressor(OverDominanceEncoder(input_matrix), DecisionTreeRegressor__max_depth=4, DecisionTreeRegressor__min_samples_leaf=4, DecisionTreeRegressor__min_samples_split=9)

Optimization Progress:  50%|████▉     | 1289/2600 [05:05<05:02,  4.34pipeline/s]
                                                                                
Test R^2 = 0.042414151152083246,	Difference Score = 5.1280176361945555,	Pipeline: DecisionTreeRegressor(UnderDominanceEncoder(UnderDominanceEncoder(HeterosisEncoder(input_matrix))), DecisionTreeRegressor__max_depth=2, DecisionTreeRegressor__min_samples_leaf=5, DecisionTreeRegressor__min_samples_split=8)

Optimization Progress:  50%|████▉     | 1289/2600 [05:05<05:02,  4.34pipeline/s]
                                                                                
Test R^2 = 0.016680688244268604,	Difference Score = 6.2656138007921856,	Pipeline: LinearRegression(SelectPercentile(UnderDominanceEncoder(input_matrix), SelectPercentile__percentile=5))

Optimization Progress:  50%|████▉     | 1289/2600 [05:05<05:02,  4.34pipeline/s]
                                                                                
Test R^2 = 0.010900782990624913,	Difference Score = 9.496540761409728,	Pipeline: LinearRegression(DominantEncoder(FeatureEncodingFrequencySelector(VarianceThreshold(input_matrix, VarianceThreshold__threshold=0.15), FeatureEncodingFrequencySelector__threshold=0.2)))

Optimization Progress:  50%|████▉     | 1289/2600 [05:05<05:02,  4.34pipeline/s]
                                                                                
Test R^2 = 0.0008340834999293056,	Difference Score = 10.662144244594675,	Pipeline: LinearRegression(FeatureEncodingFrequencySelector(VarianceThreshold(input_matrix, VarianceThreshold__threshold=0.0), FeatureEncodingFrequencySelector__threshold=0.2))


**************************************************************************************************************************************************************************************************************************
Random Seed 62
***************************************************************************************************************************************************************************************************************************************************************


Entered Generation:  1

                                                                               
Generation 1 - Current Pareto Front:

Optimization Progress:   8%|▊         | 198/2600 [00:43<10:30,  3.81pipeline/s]
                                                                               
Test R^2 = 0.09738728471585412,	Difference Score = 1.181272834086654,	Pipeline: RandomForestRegressor(OverDominanceEncoder(input_matrix), RandomForestRegressor__bootstrap=True, RandomForestRegressor__max_features=0.4, RandomForestRegressor__min_samples_leaf=2, RandomForestRegressor__min_samples_split=6, RandomForestRegressor__n_estimators=100)

Optimization Progress:   8%|▊         | 198/2600 [00:43<10:30,  3.81pipeline/s]
                                                                               
Test R^2 = 0.09654239889269478,	Difference Score = 1.396229115045433,	Pipeline: RandomForestRegressor(OverDominanceEncoder(input_matrix), RandomForestRegressor__bootstrap=False, RandomForestRegressor__max_features=0.5, RandomForestRegressor__min_samples_leaf=11, RandomForestRegressor__min_samples_split=13, RandomForestRegressor__n_estimators=100)

Optimization Progress:   8%|▊         | 198/2600 [00:43<10:30,  3.81pipeline/s]
                                                                               
Test R^2 = 0.09564630065295421,	Difference Score = 1.6523410982841997,	Pipeline: RandomForestRegressor(UnderDominanceEncoder(input_matrix), RandomForestRegressor__bootstrap=True, RandomForestRegressor__max_features=0.55, RandomForestRegressor__min_samples_leaf=14, RandomForestRegressor__min_samples_split=12, RandomForestRegressor__n_estimators=100)

Optimization Progress:   8%|▊         | 198/2600 [00:43<10:30,  3.81pipeline/s]
                                                                               
Test R^2 = 0.09467804103602617,	Difference Score = 1.719983240253893,	Pipeline: RandomForestRegressor(UnderDominanceEncoder(input_matrix), RandomForestRegressor__bootstrap=True, RandomForestRegressor__max_features=0.6000000000000001, RandomForestRegressor__min_samples_leaf=17, RandomForestRegressor__min_samples_split=14, RandomForestRegressor__n_estimators=100)

Optimization Progress:   8%|▊         | 198/2600 [00:43<10:30,  3.81pipeline/s]
                                                                               
Test R^2 = 0.06978777503526035,	Difference Score = 1.789407911724818,	Pipeline: RandomForestRegressor(input_matrix, RandomForestRegressor__bootstrap=True, RandomForestRegressor__max_features=0.6000000000000001, RandomForestRegressor__min_samples_leaf=18, RandomForestRegressor__min_samples_split=15, RandomForestRegressor__n_estimators=100)

Optimization Progress:   8%|▊         | 198/2600 [00:43<10:30,  3.81pipeline/s]
                                                                               
Test R^2 = 0.06941935548611855,	Difference Score = 1.806778670869506,	Pipeline: RandomForestRegressor(input_matrix, RandomForestRegressor__bootstrap=True, RandomForestRegressor__max_features=0.6500000000000001, RandomForestRegressor__min_samples_leaf=19, RandomForestRegressor__min_samples_split=20, RandomForestRegressor__n_estimators=100)

Optimization Progress:   8%|▊         | 198/2600 [00:43<10:30,  3.81pipeline/s]
                                                                               
Test R^2 = 0.06074765510794555,	Difference Score = 1.8506230676276054,	Pipeline: RandomForestRegressor(OverDominanceEncoder(input_matrix), RandomForestRegressor__bootstrap=True, RandomForestRegressor__max_features=0.1, RandomForestRegressor__min_samples_leaf=8, RandomForestRegressor__min_samples_split=12, RandomForestRegressor__n_estimators=100)

Optimization Progress:   8%|▊         | 198/2600 [00:43<10:30,  3.81pipeline/s]
                                                                               
Test R^2 = 0.049073156687152286,	Difference Score = 2.3275438781746263,	Pipeline: DecisionTreeRegressor(OverDominanceEncoder(input_matrix), DecisionTreeRegressor__max_depth=4, DecisionTreeRegressor__min_samples_leaf=4, DecisionTreeRegressor__min_samples_split=9)

Optimization Progress:   8%|▊         | 198/2600 [00:43<10:30,  3.81pipeline/s]
                                                                               
Test R^2 = 0.04650756856845639,	Difference Score = 3.2566812231020608,	Pipeline: DecisionTreeRegressor(HeterosisEncoder(input_matrix), DecisionTreeRegressor__max_depth=3, DecisionTreeRegressor__min_samples_leaf=19, DecisionTreeRegressor__min_samples_split=3)

Optimization Progress:   8%|▊         | 198/2600 [00:43<10:30,  3.81pipeline/s]
                                                                               
Test R^2 = 0.041867983262232844,	Difference Score = 4.513308105995711,	Pipeline: DecisionTreeRegressor(UnderDominanceEncoder(input_matrix), DecisionTreeRegressor__max_depth=2, DecisionTreeRegressor__min_samples_leaf=5, DecisionTreeRegressor__min_samples_split=8)

Optimization Progress:   8%|▊         | 198/2600 [00:43<10:30,  3.81pipeline/s]
                                                                               
Test R^2 = 0.0384435961536157,	Difference Score = 6.094110390888435,	Pipeline: LinearRegression(VarianceThreshold(UnderDominanceEncoder(input_matrix), VarianceThreshold__threshold=0.25))

Optimization Progress:   8%|▊         | 198/2600 [00:43<10:30,  3.81pipeline/s]
                                                                               
Test R^2 = 0.022343981031847315,	Difference Score = 8.104373492628625,	Pipeline: LinearRegression(RecessiveEncoder(input_matrix))

Optimization Progress:   8%|▊         | 198/2600 [00:43<10:30,  3.81pipeline/s]
                                                                               
Test R^2 = 0.02234198410306132,	Difference Score = 8.144478451599475,	Pipeline: LinearRegression(SelectPercentile(RecessiveEncoder(input_matrix), SelectPercentile__percentile=90))

Optimization Progress:   8%|▊         | 198/2600 [00:43<10:30,  3.81pipeline/s]
                                                                               
Test R^2 = 0.0020648712992005214,	Difference Score = 9.129236268421298,	Pipeline: LinearRegression(VarianceThreshold(input_matrix, VarianceThreshold__threshold=0.35))

Optimization Progress:   8%|▊         | 198/2600 [00:43<10:30,  3.81pipeline/s]


**************************************************************************************************

Entered Generation:  2
                                                                               
Generation 2 - Current Pareto Front:

Optimization Progress:  11%|█▏        | 296/2600 [01:09<12:58,  2.96pipeline/s]
                                                                               
Test R^2 = 0.09961982751397525,	Difference Score = 1.259651465119338,	Pipeline: RandomForestRegressor(HeterosisEncoder(input_matrix), RandomForestRegressor__bootstrap=False, RandomForestRegressor__max_features=0.45, RandomForestRegressor__min_samples_leaf=5, RandomForestRegressor__min_samples_split=5, RandomForestRegressor__n_estimators=100)

Optimization Progress:  11%|█▏        | 296/2600 [01:09<12:58,  2.96pipeline/s]
                                                                               
Test R^2 = 0.09900004644192739,	Difference Score = 1.4650404422286232,	Pipeline: RandomForestRegressor(OverDominanceEncoder(HeterosisEncoder(input_matrix)), RandomForestRegressor__bootstrap=False, RandomForestRegressor__max_features=0.5, RandomForestRegressor__min_samples_leaf=11, RandomForestRegressor__min_samples_split=13, RandomForestRegressor__n_estimators=100)

Optimization Progress:  11%|█▏        | 296/2600 [01:09<12:58,  2.96pipeline/s]
                                                                               
Test R^2 = 0.09564630065295421,	Difference Score = 1.6523410982841997,	Pipeline: RandomForestRegressor(UnderDominanceEncoder(input_matrix), RandomForestRegressor__bootstrap=True, RandomForestRegressor__max_features=0.55, RandomForestRegressor__min_samples_leaf=14, RandomForestRegressor__min_samples_split=12, RandomForestRegressor__n_estimators=100)

Optimization Progress:  11%|█▏        | 296/2600 [01:09<12:58,  2.96pipeline/s]
                                                                               
Test R^2 = 0.09521210481600739,	Difference Score = 1.726574316235373,	Pipeline: RandomForestRegressor(UnderDominanceEncoder(input_matrix), RandomForestRegressor__bootstrap=True, RandomForestRegressor__max_features=0.45, RandomForestRegressor__min_samples_leaf=16, RandomForestRegressor__min_samples_split=14, RandomForestRegressor__n_estimators=100)

Optimization Progress:  11%|█▏        | 296/2600 [01:09<12:58,  2.96pipeline/s]
                                                                               
Test R^2 = 0.09177589522544294,	Difference Score = 1.7553458216715154,	Pipeline: RandomForestRegressor(UnderDominanceEncoder(input_matrix), RandomForestRegressor__bootstrap=True, RandomForestRegressor__max_features=0.55, RandomForestRegressor__min_samples_leaf=18, RandomForestRegressor__min_samples_split=18, RandomForestRegressor__n_estimators=100)

Optimization Progress:  11%|█▏        | 296/2600 [01:09<12:58,  2.96pipeline/s]
                                                                               
Test R^2 = 0.06978777503526035,	Difference Score = 1.789407911724818,	Pipeline: RandomForestRegressor(input_matrix, RandomForestRegressor__bootstrap=True, RandomForestRegressor__max_features=0.6000000000000001, RandomForestRegressor__min_samples_leaf=18, RandomForestRegressor__min_samples_split=15, RandomForestRegressor__n_estimators=100)

Optimization Progress:  11%|█▏        | 296/2600 [01:09<12:58,  2.96pipeline/s]
                                                                               
Test R^2 = 0.06941935548611855,	Difference Score = 1.806778670869506,	Pipeline: RandomForestRegressor(input_matrix, RandomForestRegressor__bootstrap=True, RandomForestRegressor__max_features=0.6500000000000001, RandomForestRegressor__min_samples_leaf=19, RandomForestRegressor__min_samples_split=20, RandomForestRegressor__n_estimators=100)

Optimization Progress:  11%|█▏        | 296/2600 [01:09<12:58,  2.96pipeline/s]
                                                                               
Test R^2 = 0.06257208487996768,	Difference Score = 1.9483472599898617,	Pipeline: RandomForestRegressor(input_matrix, RandomForestRegressor__bootstrap=True, RandomForestRegressor__max_features=0.3, RandomForestRegressor__min_samples_leaf=19, RandomForestRegressor__min_samples_split=20, RandomForestRegressor__n_estimators=100)

Optimization Progress:  11%|█▏        | 296/2600 [01:09<12:58,  2.96pipeline/s]
                                                                               
Test R^2 = 0.05399101600954659,	Difference Score = 2.2087014993801013,	Pipeline: RandomForestRegressor(OverDominanceEncoder(input_matrix), RandomForestRegressor__bootstrap=True, RandomForestRegressor__max_features=0.05, RandomForestRegressor__min_samples_leaf=16, RandomForestRegressor__min_samples_split=14, RandomForestRegressor__n_estimators=100)

Optimization Progress:  11%|█▏        | 296/2600 [01:09<12:58,  2.96pipeline/s]
                                                                               
Test R^2 = 0.05388774578708655,	Difference Score = 2.4768525272548505,	Pipeline: DecisionTreeRegressor(HeterosisEncoder(input_matrix), DecisionTreeRegressor__max_depth=4, DecisionTreeRegressor__min_samples_leaf=6, DecisionTreeRegressor__min_samples_split=17)

Optimization Progress:  11%|█▏        | 296/2600 [01:09<12:58,  2.96pipeline/s]
                                                                               
Test R^2 = 0.04650756856845639,	Difference Score = 3.2566812231020608,	Pipeline: DecisionTreeRegressor(HeterosisEncoder(input_matrix), DecisionTreeRegressor__max_depth=3, DecisionTreeRegressor__min_samples_leaf=19, DecisionTreeRegressor__min_samples_split=3)

Optimization Progress:  11%|█▏        | 296/2600 [01:09<12:58,  2.96pipeline/s]
                                                                               
Test R^2 = 0.041867983262232844,	Difference Score = 4.513308105995711,	Pipeline: DecisionTreeRegressor(UnderDominanceEncoder(input_matrix), DecisionTreeRegressor__max_depth=2, DecisionTreeRegressor__min_samples_leaf=5, DecisionTreeRegressor__min_samples_split=8)

Optimization Progress:  11%|█▏        | 296/2600 [01:09<12:58,  2.96pipeline/s]
                                                                               
Test R^2 = 0.03860773219536895,	Difference Score = 6.558352817651308,	Pipeline: LinearRegression(VarianceThreshold(SelectPercentile(UnderDominanceEncoder(input_matrix), SelectPercentile__percentile=85), VarianceThreshold__threshold=0.25))

Optimization Progress:  11%|█▏        | 296/2600 [01:09<12:58,  2.96pipeline/s]
                                                                               
Test R^2 = 0.022343981031847315,	Difference Score = 8.104373492628625,	Pipeline: LinearRegression(RecessiveEncoder(input_matrix))

Optimization Progress:  11%|█▏        | 296/2600 [01:09<12:58,  2.96pipeline/s]
                                                                               
Test R^2 = 0.02234198410306132,	Difference Score = 8.144478451599475,	Pipeline: LinearRegression(SelectPercentile(RecessiveEncoder(input_matrix), SelectPercentile__percentile=90))

Optimization Progress:  11%|█▏        | 296/2600 [01:09<12:58,  2.96pipeline/s]
                                                                               
Test R^2 = 0.0020648712992005214,	Difference Score = 9.129236268421298,	Pipeline: LinearRegression(VarianceThreshold(input_matrix, VarianceThreshold__threshold=0.35))

Optimization Progress:  11%|█▏        | 296/2600 [01:09<12:58,  2.96pipeline/s]

**************************************************************************************************

Entered Generation:  3


Generation 3 - Current Pareto Front:

Optimization Progress:  15%|█▌        | 396/2600 [01:35<06:39,  5.52pipeline/s]
                                                                               
Test R^2 = 0.10222571839537864,	Difference Score = 1.2421557672361723,	Pipeline: RandomForestRegressor(HeterosisEncoder(input_matrix), RandomForestRegressor__bootstrap=True, RandomForestRegressor__max_features=0.6000000000000001, RandomForestRegressor__min_samples_leaf=3, RandomForestRegressor__min_samples_split=6, RandomForestRegressor__n_estimators=100)

Optimization Progress:  15%|█▌        | 396/2600 [01:35<06:39,  5.52pipeline/s]
                                                                               
Test R^2 = 0.10067684189217385,	Difference Score = 1.3130286263967703,	Pipeline: RandomForestRegressor(UnderDominanceEncoder(input_matrix), RandomForestRegressor__bootstrap=True, RandomForestRegressor__max_features=0.45, RandomForestRegressor__min_samples_leaf=1, RandomForestRegressor__min_samples_split=14, RandomForestRegressor__n_estimators=100)

Optimization Progress:  15%|█▌        | 396/2600 [01:35<06:39,  5.52pipeline/s]
                                                                               
Test R^2 = 0.09979294133847505,	Difference Score = 1.341882446924974,	Pipeline: RandomForestRegressor(UnderDominanceEncoder(input_matrix), RandomForestRegressor__bootstrap=True, RandomForestRegressor__max_features=0.4, RandomForestRegressor__min_samples_leaf=5, RandomForestRegressor__min_samples_split=6, RandomForestRegressor__n_estimators=100)

Optimization Progress:  15%|█▌        | 396/2600 [01:35<06:39,  5.52pipeline/s]
                                                                               
Test R^2 = 0.09900004644192739,	Difference Score = 1.4650404422286232,	Pipeline: RandomForestRegressor(OverDominanceEncoder(HeterosisEncoder(input_matrix)), RandomForestRegressor__bootstrap=False, RandomForestRegressor__max_features=0.5, RandomForestRegressor__min_samples_leaf=11, RandomForestRegressor__min_samples_split=13, RandomForestRegressor__n_estimators=100)

Optimization Progress:  15%|█▌        | 396/2600 [01:35<06:39,  5.52pipeline/s]
                                                                               
Test R^2 = 0.09892701828786421,	Difference Score = 1.5370697826786297,	Pipeline: RandomForestRegressor(UnderDominanceEncoder(input_matrix), RandomForestRegressor__bootstrap=False, RandomForestRegressor__max_features=0.55, RandomForestRegressor__min_samples_leaf=16, RandomForestRegressor__min_samples_split=12, RandomForestRegressor__n_estimators=100)

Optimization Progress:  15%|█▌        | 396/2600 [01:35<06:39,  5.52pipeline/s]
                                                                               
Test R^2 = 0.09720543061986842,	Difference Score = 1.713007282463459,	Pipeline: RandomForestRegressor(UnderDominanceEncoder(HeterosisEncoder(input_matrix)), RandomForestRegressor__bootstrap=False, RandomForestRegressor__max_features=0.3, RandomForestRegressor__min_samples_leaf=17, RandomForestRegressor__min_samples_split=20, RandomForestRegressor__n_estimators=100)

Optimization Progress:  15%|█▌        | 396/2600 [01:35<06:39,  5.52pipeline/s]
                                                                               
Test R^2 = 0.09560811013671577,	Difference Score = 1.7825555041793135,	Pipeline: RandomForestRegressor(VarianceThreshold(HeterosisEncoder(input_matrix), VarianceThreshold__threshold=0.0), RandomForestRegressor__bootstrap=True, RandomForestRegressor__max_features=0.6000000000000001, RandomForestRegressor__min_samples_leaf=17, RandomForestRegressor__min_samples_split=14, RandomForestRegressor__n_estimators=100)

Optimization Progress:  15%|█▌        | 396/2600 [01:35<06:39,  5.52pipeline/s]
                                                                               
Test R^2 = 0.0898678728873179,	Difference Score = 1.7895968477815754,	Pipeline: RandomForestRegressor(HeterosisEncoder(input_matrix), RandomForestRegressor__bootstrap=False, RandomForestRegressor__max_features=0.2, RandomForestRegressor__min_samples_leaf=16, RandomForestRegressor__min_samples_split=18, RandomForestRegressor__n_estimators=100)

Optimization Progress:  15%|█▌        | 396/2600 [01:35<06:39,  5.52pipeline/s]
                                                                               
Test R^2 = 0.08769763394192887,	Difference Score = 1.895688380766927,	Pipeline: RandomForestRegressor(HeterosisEncoder(input_matrix), RandomForestRegressor__bootstrap=True, RandomForestRegressor__max_features=0.3, RandomForestRegressor__min_samples_leaf=17, RandomForestRegressor__min_samples_split=6, RandomForestRegressor__n_estimators=100)

Optimization Progress:  15%|█▌        | 396/2600 [01:35<06:39,  5.52pipeline/s]
                                                                               
Test R^2 = 0.06257208487996768,	Difference Score = 1.9483472599898617,	Pipeline: RandomForestRegressor(input_matrix, RandomForestRegressor__bootstrap=True, RandomForestRegressor__max_features=0.3, RandomForestRegressor__min_samples_leaf=19, RandomForestRegressor__min_samples_split=20, RandomForestRegressor__n_estimators=100)

Optimization Progress:  15%|█▌        | 396/2600 [01:35<06:39,  5.52pipeline/s]
                                                                               
Test R^2 = 0.0586498596414482,	Difference Score = 2.5383092793678994,	Pipeline: DecisionTreeRegressor(OverDominanceEncoder(OverDominanceEncoder(input_matrix)), DecisionTreeRegressor__max_depth=4, DecisionTreeRegressor__min_samples_leaf=5, DecisionTreeRegressor__min_samples_split=9)

Optimization Progress:  15%|█▌        | 396/2600 [01:35<06:39,  5.52pipeline/s]
                                                                               
Test R^2 = 0.04650756856845639,	Difference Score = 3.2566812231020608,	Pipeline: DecisionTreeRegressor(HeterosisEncoder(input_matrix), DecisionTreeRegressor__max_depth=3, DecisionTreeRegressor__min_samples_leaf=19, DecisionTreeRegressor__min_samples_split=3)

Optimization Progress:  15%|█▌        | 396/2600 [01:35<06:39,  5.52pipeline/s]
                                                                               
Test R^2 = 0.042455381765201694,	Difference Score = 8.978515398363395,	Pipeline: LinearRegression(FeatureEncodingFrequencySelector(HeterosisEncoder(input_matrix), FeatureEncodingFrequencySelector__threshold=0.3))

Optimization Progress:  15%|█▌        | 396/2600 [01:35<06:39,  5.52pipeline/s]
                                                                               
Test R^2 = 0.020698507339009686,	Difference Score = 11.690597385288044,	Pipeline: LinearRegression(RecessiveEncoder(VarianceThreshold(RecessiveEncoder(input_matrix), VarianceThreshold__threshold=0.05)))

Optimization Progress:  15%|█▌        | 396/2600 [01:35<06:39,  5.52pipeline/s]

**************************************************************************************************

Entered Generation:  4

                                                                               
Generation 4 - Current Pareto Front:

Optimization Progress:  19%|█▉        | 496/2600 [02:06<09:20,  3.75pipeline/s]
                                                                               
Test R^2 = 0.10600271834512998,	Difference Score = 1.3841356570650742,	Pipeline: RandomForestRegressor(HeterosisEncoder(input_matrix), RandomForestRegressor__bootstrap=True, RandomForestRegressor__max_features=0.2, RandomForestRegressor__min_samples_leaf=3, RandomForestRegressor__min_samples_split=6, RandomForestRegressor__n_estimators=100)

Optimization Progress:  19%|█▉        | 496/2600 [02:06<09:20,  3.75pipeline/s]
                                                                               
Test R^2 = 0.10567256716715534,	Difference Score = 1.3896351572905061,	Pipeline: RandomForestRegressor(HeterosisEncoder(input_matrix), RandomForestRegressor__bootstrap=True, RandomForestRegressor__max_features=0.45, RandomForestRegressor__min_samples_leaf=5, RandomForestRegressor__min_samples_split=5, RandomForestRegressor__n_estimators=100)

Optimization Progress:  19%|█▉        | 496/2600 [02:06<09:20,  3.75pipeline/s]
                                                                               
Test R^2 = 0.1004659208260682,	Difference Score = 1.601946036503763,	Pipeline: RandomForestRegressor(HeterosisEncoder(input_matrix), RandomForestRegressor__bootstrap=False, RandomForestRegressor__max_features=0.55, RandomForestRegressor__min_samples_leaf=16, RandomForestRegressor__min_samples_split=5, RandomForestRegressor__n_estimators=100)

Optimization Progress:  19%|█▉        | 496/2600 [02:06<09:20,  3.75pipeline/s]
                                                                               
Test R^2 = 0.09720543061986842,	Difference Score = 1.713007282463459,	Pipeline: RandomForestRegressor(UnderDominanceEncoder(HeterosisEncoder(input_matrix)), RandomForestRegressor__bootstrap=False, RandomForestRegressor__max_features=0.3, RandomForestRegressor__min_samples_leaf=17, RandomForestRegressor__min_samples_split=20, RandomForestRegressor__n_estimators=100)

Optimization Progress:  19%|█▉        | 496/2600 [02:06<09:20,  3.75pipeline/s]
                                                                               
Test R^2 = 0.0963268648315787,	Difference Score = 1.7785207827759768,	Pipeline: RandomForestRegressor(HeterosisEncoder(input_matrix), RandomForestRegressor__bootstrap=True, RandomForestRegressor__max_features=0.45, RandomForestRegressor__min_samples_leaf=16, RandomForestRegressor__min_samples_split=14, RandomForestRegressor__n_estimators=100)

Optimization Progress:  19%|█▉        | 496/2600 [02:06<09:20,  3.75pipeline/s]
                                                                               
Test R^2 = 0.09560811013671577,	Difference Score = 1.7825555041793135,	Pipeline: RandomForestRegressor(VarianceThreshold(HeterosisEncoder(input_matrix), VarianceThreshold__threshold=0.0), RandomForestRegressor__bootstrap=True, RandomForestRegressor__max_features=0.6000000000000001, RandomForestRegressor__min_samples_leaf=17, RandomForestRegressor__min_samples_split=14, RandomForestRegressor__n_estimators=100)

Optimization Progress:  19%|█▉        | 496/2600 [02:06<09:20,  3.75pipeline/s]
                                                                               
Test R^2 = 0.09453529285659423,	Difference Score = 1.8011360539504622,	Pipeline: RandomForestRegressor(HeterosisEncoder(input_matrix), RandomForestRegressor__bootstrap=True, RandomForestRegressor__max_features=0.6500000000000001, RandomForestRegressor__min_samples_leaf=19, RandomForestRegressor__min_samples_split=20, RandomForestRegressor__n_estimators=100)

Optimization Progress:  19%|█▉        | 496/2600 [02:06<09:20,  3.75pipeline/s]
                                                                               
Test R^2 = 0.08769763394192887,	Difference Score = 1.895688380766927,	Pipeline: RandomForestRegressor(HeterosisEncoder(input_matrix), RandomForestRegressor__bootstrap=True, RandomForestRegressor__max_features=0.3, RandomForestRegressor__min_samples_leaf=17, RandomForestRegressor__min_samples_split=6, RandomForestRegressor__n_estimators=100)

Optimization Progress:  19%|█▉        | 496/2600 [02:06<09:20,  3.75pipeline/s]
                                                                               
Test R^2 = 0.06257208487996768,	Difference Score = 1.9483472599898617,	Pipeline: RandomForestRegressor(input_matrix, RandomForestRegressor__bootstrap=True, RandomForestRegressor__max_features=0.3, RandomForestRegressor__min_samples_leaf=19, RandomForestRegressor__min_samples_split=20, RandomForestRegressor__n_estimators=100)

Optimization Progress:  19%|█▉        | 496/2600 [02:06<09:20,  3.75pipeline/s]
                                                                               
Test R^2 = 0.06147830039808777,	Difference Score = 2.232237327834249,	Pipeline: RandomForestRegressor(DominantEncoder(OverDominanceEncoder(input_matrix)), RandomForestRegressor__bootstrap=True, RandomForestRegressor__max_features=0.05, RandomForestRegressor__min_samples_leaf=16, RandomForestRegressor__min_samples_split=14, RandomForestRegressor__n_estimators=100)

Optimization Progress:  19%|█▉        | 496/2600 [02:06<09:20,  3.75pipeline/s]
                                                                               
Test R^2 = 0.0586498596414482,	Difference Score = 2.5383092793678994,	Pipeline: DecisionTreeRegressor(OverDominanceEncoder(OverDominanceEncoder(input_matrix)), DecisionTreeRegressor__max_depth=4, DecisionTreeRegressor__min_samples_leaf=5, DecisionTreeRegressor__min_samples_split=9)

Optimization Progress:  19%|█▉        | 496/2600 [02:06<09:20,  3.75pipeline/s]
                                                                               
Test R^2 = 0.04650756856845639,	Difference Score = 3.2566812231020608,	Pipeline: DecisionTreeRegressor(HeterosisEncoder(input_matrix), DecisionTreeRegressor__max_depth=3, DecisionTreeRegressor__min_samples_leaf=19, DecisionTreeRegressor__min_samples_split=3)

Optimization Progress:  19%|█▉        | 496/2600 [02:06<09:20,  3.75pipeline/s]
                                                                               
Test R^2 = 0.04324869361128869,	Difference Score = 5.66851756393423,	Pipeline: LinearRegression(SelectPercentile(FeatureEncodingFrequencySelector(HeterosisEncoder(input_matrix), FeatureEncodingFrequencySelector__threshold=0.2), SelectPercentile__percentile=65))

Optimization Progress:  19%|█▉        | 496/2600 [02:06<09:20,  3.75pipeline/s]
                                                                               
Test R^2 = 0.042455381765201694,	Difference Score = 8.978515398363395,	Pipeline: LinearRegression(FeatureEncodingFrequencySelector(HeterosisEncoder(input_matrix), FeatureEncodingFrequencySelector__threshold=0.3))

Optimization Progress:  19%|█▉        | 496/2600 [02:06<09:20,  3.75pipeline/s]
                                                                               
Test R^2 = 0.020698507339009686,	Difference Score = 11.690597385288044,	Pipeline: LinearRegression(RecessiveEncoder(VarianceThreshold(RecessiveEncoder(input_matrix), VarianceThreshold__threshold=0.05)))

Optimization Progress:  19%|█▉        | 496/2600 [02:06<09:20,  3.75pipeline/s]
                                                                               
Test R^2 = 0.0014854806901034578,	Difference Score = 13.883961444700988,	Pipeline: LinearRegression(RecessiveEncoder(SelectPercentile(input_matrix, SelectPercentile__percentile=5)))

Optimization Progress:  19%|█▉        | 496/2600 [02:06<09:20,  3.75pipeline/s]

**************************************************************************************************

Entered Generation:  5


Generation 5 - Current Pareto Front:

Optimization Progress:  23%|██▎       | 596/2600 [02:37<11:18,  2.95pipeline/s]
                                                                               
Test R^2 = 0.10600271834512998,	Difference Score = 1.3841356570650742,	Pipeline: RandomForestRegressor(HeterosisEncoder(input_matrix), RandomForestRegressor__bootstrap=True, RandomForestRegressor__max_features=0.2, RandomForestRegressor__min_samples_leaf=3, RandomForestRegressor__min_samples_split=6, RandomForestRegressor__n_estimators=100)

Optimization Progress:  23%|██▎       | 596/2600 [02:37<11:18,  2.95pipeline/s]
                                                                               
Test R^2 = 0.10567256716715534,	Difference Score = 1.3896351572905061,	Pipeline: RandomForestRegressor(HeterosisEncoder(input_matrix), RandomForestRegressor__bootstrap=True, RandomForestRegressor__max_features=0.45, RandomForestRegressor__min_samples_leaf=5, RandomForestRegressor__min_samples_split=5, RandomForestRegressor__n_estimators=100)

Optimization Progress:  23%|██▎       | 596/2600 [02:37<11:18,  2.95pipeline/s]
                                                                               
Test R^2 = 0.10348663080178522,	Difference Score = 1.5078562518801966,	Pipeline: RandomForestRegressor(HeterosisEncoder(input_matrix), RandomForestRegressor__bootstrap=True, RandomForestRegressor__max_features=0.2, RandomForestRegressor__min_samples_leaf=3, RandomForestRegressor__min_samples_split=12, RandomForestRegressor__n_estimators=100)

Optimization Progress:  23%|██▎       | 596/2600 [02:37<11:18,  2.95pipeline/s]
                                                                               
Test R^2 = 0.1004659208260682,	Difference Score = 1.601946036503763,	Pipeline: RandomForestRegressor(HeterosisEncoder(input_matrix), RandomForestRegressor__bootstrap=False, RandomForestRegressor__max_features=0.55, RandomForestRegressor__min_samples_leaf=16, RandomForestRegressor__min_samples_split=5, RandomForestRegressor__n_estimators=100)

Optimization Progress:  23%|██▎       | 596/2600 [02:37<11:18,  2.95pipeline/s]
                                                                               
Test R^2 = 0.09820802319487287,	Difference Score = 1.6826079731424606,	Pipeline: RandomForestRegressor(UnderDominanceEncoder(HeterosisEncoder(input_matrix)), RandomForestRegressor__bootstrap=False, RandomForestRegressor__max_features=0.3, RandomForestRegressor__min_samples_leaf=16, RandomForestRegressor__min_samples_split=20, RandomForestRegressor__n_estimators=100)

Optimization Progress:  23%|██▎       | 596/2600 [02:37<11:18,  2.95pipeline/s]
                                                                               
Test R^2 = 0.09720543061986842,	Difference Score = 1.713007282463459,	Pipeline: RandomForestRegressor(UnderDominanceEncoder(HeterosisEncoder(input_matrix)), RandomForestRegressor__bootstrap=False, RandomForestRegressor__max_features=0.3, RandomForestRegressor__min_samples_leaf=17, RandomForestRegressor__min_samples_split=20, RandomForestRegressor__n_estimators=100)

Optimization Progress:  23%|██▎       | 596/2600 [02:37<11:18,  2.95pipeline/s]
                                                                               
Test R^2 = 0.0963268648315787,	Difference Score = 1.7785207827759768,	Pipeline: RandomForestRegressor(HeterosisEncoder(input_matrix), RandomForestRegressor__bootstrap=True, RandomForestRegressor__max_features=0.45, RandomForestRegressor__min_samples_leaf=16, RandomForestRegressor__min_samples_split=14, RandomForestRegressor__n_estimators=100)

Optimization Progress:  23%|██▎       | 596/2600 [02:37<11:18,  2.95pipeline/s]
                                                                               
Test R^2 = 0.09560811013671577,	Difference Score = 1.7825555041793135,	Pipeline: RandomForestRegressor(VarianceThreshold(HeterosisEncoder(input_matrix), VarianceThreshold__threshold=0.0), RandomForestRegressor__bootstrap=True, RandomForestRegressor__max_features=0.6000000000000001, RandomForestRegressor__min_samples_leaf=17, RandomForestRegressor__min_samples_split=14, RandomForestRegressor__n_estimators=100)

Optimization Progress:  23%|██▎       | 596/2600 [02:37<11:18,  2.95pipeline/s]
                                                                               
Test R^2 = 0.09459739399968736,	Difference Score = 1.7898092544483937,	Pipeline: RandomForestRegressor(UnderDominanceEncoder(HeterosisEncoder(input_matrix)), RandomForestRegressor__bootstrap=True, RandomForestRegressor__max_features=0.45, RandomForestRegressor__min_samples_leaf=16, RandomForestRegressor__min_samples_split=14, RandomForestRegressor__n_estimators=100)

Optimization Progress:  23%|██▎       | 596/2600 [02:37<11:18,  2.95pipeline/s]
                                                                               
Test R^2 = 0.09453529285659423,	Difference Score = 1.8011360539504622,	Pipeline: RandomForestRegressor(HeterosisEncoder(input_matrix), RandomForestRegressor__bootstrap=True, RandomForestRegressor__max_features=0.6500000000000001, RandomForestRegressor__min_samples_leaf=19, RandomForestRegressor__min_samples_split=20, RandomForestRegressor__n_estimators=100)

Optimization Progress:  23%|██▎       | 596/2600 [02:37<11:18,  2.95pipeline/s]
                                                                               
Test R^2 = 0.08916268953689499,	Difference Score = 1.9460014950713482,	Pipeline: RandomForestRegressor(HeterosisEncoder(VarianceThreshold(input_matrix, VarianceThreshold__threshold=0.1)), RandomForestRegressor__bootstrap=True, RandomForestRegressor__max_features=0.3, RandomForestRegressor__min_samples_leaf=19, RandomForestRegressor__min_samples_split=20, RandomForestRegressor__n_estimators=100)

Optimization Progress:  23%|██▎       | 596/2600 [02:37<11:18,  2.95pipeline/s]
                                                                               
Test R^2 = 0.06394296112019315,	Difference Score = 2.241741659576322,	Pipeline: RandomForestRegressor(FeatureEncodingFrequencySelector(DominantEncoder(OverDominanceEncoder(input_matrix)), FeatureEncodingFrequencySelector__threshold=0.15), RandomForestRegressor__bootstrap=True, RandomForestRegressor__max_features=0.05, RandomForestRegressor__min_samples_leaf=16, RandomForestRegressor__min_samples_split=14, RandomForestRegressor__n_estimators=100)

Optimization Progress:  23%|██▎       | 596/2600 [02:37<11:18,  2.95pipeline/s]
                                                                               
Test R^2 = 0.0586498596414482,	Difference Score = 2.5383092793678994,	Pipeline: DecisionTreeRegressor(OverDominanceEncoder(OverDominanceEncoder(input_matrix)), DecisionTreeRegressor__max_depth=4, DecisionTreeRegressor__min_samples_leaf=5, DecisionTreeRegressor__min_samples_split=9)

Optimization Progress:  23%|██▎       | 596/2600 [02:37<11:18,  2.95pipeline/s]
                                                                               
Test R^2 = 0.04650756856845639,	Difference Score = 3.2566812231020608,	Pipeline: DecisionTreeRegressor(HeterosisEncoder(input_matrix), DecisionTreeRegressor__max_depth=3, DecisionTreeRegressor__min_samples_leaf=19, DecisionTreeRegressor__min_samples_split=3)

Optimization Progress:  23%|██▎       | 596/2600 [02:37<11:18,  2.95pipeline/s]
                                                                               
Test R^2 = 0.04324869361128869,	Difference Score = 5.66851756393423,	Pipeline: LinearRegression(SelectPercentile(FeatureEncodingFrequencySelector(HeterosisEncoder(input_matrix), FeatureEncodingFrequencySelector__threshold=0.2), SelectPercentile__percentile=65))

Optimization Progress:  23%|██▎       | 596/2600 [02:37<11:18,  2.95pipeline/s]
                                                                               
Test R^2 = 0.042455381765201694,	Difference Score = 8.978515398363395,	Pipeline: LinearRegression(FeatureEncodingFrequencySelector(HeterosisEncoder(input_matrix), FeatureEncodingFrequencySelector__threshold=0.3))

Optimization Progress:  23%|██▎       | 596/2600 [02:37<11:18,  2.95pipeline/s]
                                                                               
Test R^2 = 0.020698507339009686,	Difference Score = 11.690597385288044,	Pipeline: LinearRegression(RecessiveEncoder(VarianceThreshold(RecessiveEncoder(input_matrix), VarianceThreshold__threshold=0.05)))

Optimization Progress:  23%|██▎       | 596/2600 [02:37<11:18,  2.95pipeline/s]
                                                                               
Test R^2 = 0.0014854806901034578,	Difference Score = 13.883961444700988,	Pipeline: LinearRegression(RecessiveEncoder(SelectPercentile(input_matrix, SelectPercentile__percentile=5)))

Optimization Progress:  23%|██▎       | 596/2600 [02:37<11:18,  2.95pipeline/s]

**************************************************************************************************

Entered Generation:  6


Generation 6 - Current Pareto Front:

Optimization Progress:  27%|██▋       | 696/2600 [03:01<12:47,  2.48pipeline/s]
                                                                               
Test R^2 = 0.10612297213261723,	Difference Score = 1.505261903627666,	Pipeline: RandomForestRegressor(HeterosisEncoder(input_matrix), RandomForestRegressor__bootstrap=True, RandomForestRegressor__max_features=0.45, RandomForestRegressor__min_samples_leaf=5, RandomForestRegressor__min_samples_split=18, RandomForestRegressor__n_estimators=100)

Optimization Progress:  27%|██▋       | 696/2600 [03:01<12:47,  2.48pipeline/s]
                                                                               
Test R^2 = 0.10348663080178522,	Difference Score = 1.5078562518801966,	Pipeline: RandomForestRegressor(HeterosisEncoder(input_matrix), RandomForestRegressor__bootstrap=True, RandomForestRegressor__max_features=0.2, RandomForestRegressor__min_samples_leaf=3, RandomForestRegressor__min_samples_split=12, RandomForestRegressor__n_estimators=100)

Optimization Progress:  27%|██▋       | 696/2600 [03:01<12:47,  2.48pipeline/s]
                                                                               
Test R^2 = 0.1004659208260682,	Difference Score = 1.601946036503763,	Pipeline: RandomForestRegressor(HeterosisEncoder(input_matrix), RandomForestRegressor__bootstrap=False, RandomForestRegressor__max_features=0.55, RandomForestRegressor__min_samples_leaf=16, RandomForestRegressor__min_samples_split=5, RandomForestRegressor__n_estimators=100)

Optimization Progress:  27%|██▋       | 696/2600 [03:01<12:47,  2.48pipeline/s]
                                                                               
Test R^2 = 0.10029154951367492,	Difference Score = 1.6118885708496986,	Pipeline: RandomForestRegressor(HeterosisEncoder(VarianceThreshold(input_matrix, VarianceThreshold__threshold=0.0)), RandomForestRegressor__bootstrap=False, RandomForestRegressor__max_features=0.45, RandomForestRegressor__min_samples_leaf=16, RandomForestRegressor__min_samples_split=14, RandomForestRegressor__n_estimators=100)

Optimization Progress:  27%|██▋       | 696/2600 [03:01<12:47,  2.48pipeline/s]
                                                                               
Test R^2 = 0.09820802319487287,	Difference Score = 1.6826079731424606,	Pipeline: RandomForestRegressor(UnderDominanceEncoder(HeterosisEncoder(input_matrix)), RandomForestRegressor__bootstrap=False, RandomForestRegressor__max_features=0.3, RandomForestRegressor__min_samples_leaf=16, RandomForestRegressor__min_samples_split=20, RandomForestRegressor__n_estimators=100)

Optimization Progress:  27%|██▋       | 696/2600 [03:01<12:47,  2.48pipeline/s]
                                                                               
Test R^2 = 0.09720543061986842,	Difference Score = 1.713007282463459,	Pipeline: RandomForestRegressor(UnderDominanceEncoder(HeterosisEncoder(input_matrix)), RandomForestRegressor__bootstrap=False, RandomForestRegressor__max_features=0.3, RandomForestRegressor__min_samples_leaf=17, RandomForestRegressor__min_samples_split=20, RandomForestRegressor__n_estimators=100)

Optimization Progress:  27%|██▋       | 696/2600 [03:01<12:47,  2.48pipeline/s]
                                                                               
Test R^2 = 0.0963268648315787,	Difference Score = 1.7785207827759768,	Pipeline: RandomForestRegressor(HeterosisEncoder(input_matrix), RandomForestRegressor__bootstrap=True, RandomForestRegressor__max_features=0.45, RandomForestRegressor__min_samples_leaf=16, RandomForestRegressor__min_samples_split=14, RandomForestRegressor__n_estimators=100)

Optimization Progress:  27%|██▋       | 696/2600 [03:01<12:47,  2.48pipeline/s]
                                                                               
Test R^2 = 0.09560811013671577,	Difference Score = 1.7825555041793135,	Pipeline: RandomForestRegressor(VarianceThreshold(HeterosisEncoder(input_matrix), VarianceThreshold__threshold=0.0), RandomForestRegressor__bootstrap=True, RandomForestRegressor__max_features=0.6000000000000001, RandomForestRegressor__min_samples_leaf=17, RandomForestRegressor__min_samples_split=14, RandomForestRegressor__n_estimators=100)

Optimization Progress:  27%|██▋       | 696/2600 [03:01<12:47,  2.48pipeline/s]
                                                                               
Test R^2 = 0.09459739399968736,	Difference Score = 1.7898092544483937,	Pipeline: RandomForestRegressor(UnderDominanceEncoder(HeterosisEncoder(input_matrix)), RandomForestRegressor__bootstrap=True, RandomForestRegressor__max_features=0.45, RandomForestRegressor__min_samples_leaf=16, RandomForestRegressor__min_samples_split=14, RandomForestRegressor__n_estimators=100)

Optimization Progress:  27%|██▋       | 696/2600 [03:01<12:47,  2.48pipeline/s]
                                                                               
Test R^2 = 0.09453529285659423,	Difference Score = 1.8011360539504622,	Pipeline: RandomForestRegressor(HeterosisEncoder(input_matrix), RandomForestRegressor__bootstrap=True, RandomForestRegressor__max_features=0.6500000000000001, RandomForestRegressor__min_samples_leaf=19, RandomForestRegressor__min_samples_split=20, RandomForestRegressor__n_estimators=100)

Optimization Progress:  27%|██▋       | 696/2600 [03:01<12:47,  2.48pipeline/s]
                                                                               
Test R^2 = 0.09070963775896201,	Difference Score = 1.9082944407327993,	Pipeline: RandomForestRegressor(UnderDominanceEncoder(HeterosisEncoder(input_matrix)), RandomForestRegressor__bootstrap=True, RandomForestRegressor__max_features=0.3, RandomForestRegressor__min_samples_leaf=17, RandomForestRegressor__min_samples_split=8, RandomForestRegressor__n_estimators=100)

Optimization Progress:  27%|██▋       | 696/2600 [03:01<12:47,  2.48pipeline/s]
                                                                               
Test R^2 = 0.08916268953689499,	Difference Score = 1.9460014950713482,	Pipeline: RandomForestRegressor(HeterosisEncoder(VarianceThreshold(input_matrix, VarianceThreshold__threshold=0.1)), RandomForestRegressor__bootstrap=True, RandomForestRegressor__max_features=0.3, RandomForestRegressor__min_samples_leaf=19, RandomForestRegressor__min_samples_split=20, RandomForestRegressor__n_estimators=100)

Optimization Progress:  27%|██▋       | 696/2600 [03:01<12:47,  2.48pipeline/s]
                                                                               
Test R^2 = 0.08277082365286492,	Difference Score = 2.0214103652210578,	Pipeline: RandomForestRegressor(HeterosisEncoder(input_matrix), RandomForestRegressor__bootstrap=True, RandomForestRegressor__max_features=0.2, RandomForestRegressor__min_samples_leaf=17, RandomForestRegressor__min_samples_split=6, RandomForestRegressor__n_estimators=100)

Optimization Progress:  27%|██▋       | 696/2600 [03:01<12:47,  2.48pipeline/s]
                                                                               
Test R^2 = 0.06394296112019315,	Difference Score = 2.241741659576322,	Pipeline: RandomForestRegressor(FeatureEncodingFrequencySelector(DominantEncoder(OverDominanceEncoder(input_matrix)), FeatureEncodingFrequencySelector__threshold=0.15), RandomForestRegressor__bootstrap=True, RandomForestRegressor__max_features=0.05, RandomForestRegressor__min_samples_leaf=16, RandomForestRegressor__min_samples_split=14, RandomForestRegressor__n_estimators=100)

Optimization Progress:  27%|██▋       | 696/2600 [03:01<12:47,  2.48pipeline/s]
                                                                               
Test R^2 = 0.0586498596414482,	Difference Score = 2.5383092793678994,	Pipeline: DecisionTreeRegressor(OverDominanceEncoder(OverDominanceEncoder(input_matrix)), DecisionTreeRegressor__max_depth=4, DecisionTreeRegressor__min_samples_leaf=5, DecisionTreeRegressor__min_samples_split=9)

Optimization Progress:  27%|██▋       | 696/2600 [03:01<12:47,  2.48pipeline/s]
                                                                               
Test R^2 = 0.04650756856845639,	Difference Score = 3.2566812231020608,	Pipeline: DecisionTreeRegressor(HeterosisEncoder(input_matrix), DecisionTreeRegressor__max_depth=3, DecisionTreeRegressor__min_samples_leaf=19, DecisionTreeRegressor__min_samples_split=3)

Optimization Progress:  27%|██▋       | 696/2600 [03:01<12:47,  2.48pipeline/s]
                                                                               
Test R^2 = 0.04324869361128869,	Difference Score = 5.66851756393423,	Pipeline: LinearRegression(SelectPercentile(FeatureEncodingFrequencySelector(HeterosisEncoder(input_matrix), FeatureEncodingFrequencySelector__threshold=0.2), SelectPercentile__percentile=65))

Optimization Progress:  27%|██▋       | 696/2600 [03:01<12:47,  2.48pipeline/s]
                                                                               
Test R^2 = 0.042455381765201694,	Difference Score = 8.978515398363395,	Pipeline: LinearRegression(FeatureEncodingFrequencySelector(HeterosisEncoder(input_matrix), FeatureEncodingFrequencySelector__threshold=0.3))

Optimization Progress:  27%|██▋       | 696/2600 [03:01<12:47,  2.48pipeline/s]
                                                                               
Test R^2 = 0.020698507339009686,	Difference Score = 11.690597385288044,	Pipeline: LinearRegression(RecessiveEncoder(VarianceThreshold(RecessiveEncoder(input_matrix), VarianceThreshold__threshold=0.05)))

Optimization Progress:  27%|██▋       | 696/2600 [03:01<12:47,  2.48pipeline/s]
                                                                               
Test R^2 = 0.0014854806901034578,	Difference Score = 13.883961444700988,	Pipeline: LinearRegression(RecessiveEncoder(SelectPercentile(input_matrix, SelectPercentile__percentile=5)))

Optimization Progress:  27%|██▋       | 696/2600 [03:01<12:47,  2.48pipeline/s]

**************************************************************************************************

Entered Generation:  7


Generation 7 - Current Pareto Front:

Optimization Progress:  31%|███       | 795/2600 [03:30<08:08,  3.69pipeline/s]
                                                                               
Test R^2 = 0.10866765614129126,	Difference Score = 1.4658779298505955,	Pipeline: RandomForestRegressor(HeterosisEncoder(input_matrix), RandomForestRegressor__bootstrap=False, RandomForestRegressor__max_features=0.2, RandomForestRegressor__min_samples_leaf=1, RandomForestRegressor__min_samples_split=18, RandomForestRegressor__n_estimators=100)

Optimization Progress:  31%|███       | 795/2600 [03:30<08:08,  3.69pipeline/s]
                                                                               
Test R^2 = 0.10612297213261723,	Difference Score = 1.505261903627666,	Pipeline: RandomForestRegressor(HeterosisEncoder(input_matrix), RandomForestRegressor__bootstrap=True, RandomForestRegressor__max_features=0.45, RandomForestRegressor__min_samples_leaf=5, RandomForestRegressor__min_samples_split=18, RandomForestRegressor__n_estimators=100)

Optimization Progress:  31%|███       | 795/2600 [03:30<08:08,  3.69pipeline/s]
                                                                               
Test R^2 = 0.10348663080178522,	Difference Score = 1.5078562518801966,	Pipeline: RandomForestRegressor(HeterosisEncoder(input_matrix), RandomForestRegressor__bootstrap=True, RandomForestRegressor__max_features=0.2, RandomForestRegressor__min_samples_leaf=3, RandomForestRegressor__min_samples_split=12, RandomForestRegressor__n_estimators=100)

Optimization Progress:  31%|███       | 795/2600 [03:30<08:08,  3.69pipeline/s]
                                                                               
Test R^2 = 0.1004659208260682,	Difference Score = 1.601946036503763,	Pipeline: RandomForestRegressor(HeterosisEncoder(input_matrix), RandomForestRegressor__bootstrap=False, RandomForestRegressor__max_features=0.55, RandomForestRegressor__min_samples_leaf=16, RandomForestRegressor__min_samples_split=5, RandomForestRegressor__n_estimators=100)

Optimization Progress:  31%|███       | 795/2600 [03:30<08:08,  3.69pipeline/s]
                                                                               
Test R^2 = 0.10029154951367492,	Difference Score = 1.6118885708496986,	Pipeline: RandomForestRegressor(HeterosisEncoder(VarianceThreshold(input_matrix, VarianceThreshold__threshold=0.0)), RandomForestRegressor__bootstrap=False, RandomForestRegressor__max_features=0.45, RandomForestRegressor__min_samples_leaf=16, RandomForestRegressor__min_samples_split=14, RandomForestRegressor__n_estimators=100)

Optimization Progress:  31%|███       | 795/2600 [03:30<08:08,  3.69pipeline/s]
                                                                               
Test R^2 = 0.09820802319487287,	Difference Score = 1.6826079731424606,	Pipeline: RandomForestRegressor(UnderDominanceEncoder(HeterosisEncoder(input_matrix)), RandomForestRegressor__bootstrap=False, RandomForestRegressor__max_features=0.3, RandomForestRegressor__min_samples_leaf=16, RandomForestRegressor__min_samples_split=20, RandomForestRegressor__n_estimators=100)

Optimization Progress:  31%|███       | 795/2600 [03:30<08:08,  3.69pipeline/s]
                                                                               
Test R^2 = 0.09720543061986842,	Difference Score = 1.713007282463459,	Pipeline: RandomForestRegressor(UnderDominanceEncoder(HeterosisEncoder(input_matrix)), RandomForestRegressor__bootstrap=False, RandomForestRegressor__max_features=0.3, RandomForestRegressor__min_samples_leaf=17, RandomForestRegressor__min_samples_split=20, RandomForestRegressor__n_estimators=100)

Optimization Progress:  31%|███       | 795/2600 [03:30<08:08,  3.69pipeline/s]
                                                                               
Test R^2 = 0.0963268648315787,	Difference Score = 1.7785207827759768,	Pipeline: RandomForestRegressor(HeterosisEncoder(input_matrix), RandomForestRegressor__bootstrap=True, RandomForestRegressor__max_features=0.45, RandomForestRegressor__min_samples_leaf=16, RandomForestRegressor__min_samples_split=14, RandomForestRegressor__n_estimators=100)

Optimization Progress:  31%|███       | 795/2600 [03:30<08:08,  3.69pipeline/s]
                                                                               
Test R^2 = 0.09560811013671577,	Difference Score = 1.7825555041793135,	Pipeline: RandomForestRegressor(VarianceThreshold(HeterosisEncoder(input_matrix), VarianceThreshold__threshold=0.0), RandomForestRegressor__bootstrap=True, RandomForestRegressor__max_features=0.6000000000000001, RandomForestRegressor__min_samples_leaf=17, RandomForestRegressor__min_samples_split=14, RandomForestRegressor__n_estimators=100)

Optimization Progress:  31%|███       | 795/2600 [03:30<08:08,  3.69pipeline/s]
                                                                               
Test R^2 = 0.09459739399968736,	Difference Score = 1.7898092544483937,	Pipeline: RandomForestRegressor(UnderDominanceEncoder(HeterosisEncoder(input_matrix)), RandomForestRegressor__bootstrap=True, RandomForestRegressor__max_features=0.45, RandomForestRegressor__min_samples_leaf=16, RandomForestRegressor__min_samples_split=14, RandomForestRegressor__n_estimators=100)

Optimization Progress:  31%|███       | 795/2600 [03:30<08:08,  3.69pipeline/s]
                                                                               
Test R^2 = 0.09453529285659423,	Difference Score = 1.8011360539504622,	Pipeline: RandomForestRegressor(HeterosisEncoder(input_matrix), RandomForestRegressor__bootstrap=True, RandomForestRegressor__max_features=0.6500000000000001, RandomForestRegressor__min_samples_leaf=19, RandomForestRegressor__min_samples_split=20, RandomForestRegressor__n_estimators=100)

Optimization Progress:  31%|███       | 795/2600 [03:30<08:08,  3.69pipeline/s]
                                                                               
Test R^2 = 0.09070963775896201,	Difference Score = 1.9082944407327993,	Pipeline: RandomForestRegressor(UnderDominanceEncoder(HeterosisEncoder(input_matrix)), RandomForestRegressor__bootstrap=True, RandomForestRegressor__max_features=0.3, RandomForestRegressor__min_samples_leaf=17, RandomForestRegressor__min_samples_split=8, RandomForestRegressor__n_estimators=100)

Optimization Progress:  31%|███       | 795/2600 [03:30<08:08,  3.69pipeline/s]
                                                                               
Test R^2 = 0.08916268953689499,	Difference Score = 1.9460014950713482,	Pipeline: RandomForestRegressor(HeterosisEncoder(VarianceThreshold(input_matrix, VarianceThreshold__threshold=0.1)), RandomForestRegressor__bootstrap=True, RandomForestRegressor__max_features=0.3, RandomForestRegressor__min_samples_leaf=19, RandomForestRegressor__min_samples_split=20, RandomForestRegressor__n_estimators=100)

Optimization Progress:  31%|███       | 795/2600 [03:30<08:08,  3.69pipeline/s]
                                                                               
Test R^2 = 0.08277082365286492,	Difference Score = 2.0214103652210578,	Pipeline: RandomForestRegressor(HeterosisEncoder(input_matrix), RandomForestRegressor__bootstrap=True, RandomForestRegressor__max_features=0.2, RandomForestRegressor__min_samples_leaf=17, RandomForestRegressor__min_samples_split=6, RandomForestRegressor__n_estimators=100)

Optimization Progress:  31%|███       | 795/2600 [03:30<08:08,  3.69pipeline/s]
                                                                               
Test R^2 = 0.06394296112019315,	Difference Score = 2.241741659576322,	Pipeline: RandomForestRegressor(FeatureEncodingFrequencySelector(DominantEncoder(OverDominanceEncoder(input_matrix)), FeatureEncodingFrequencySelector__threshold=0.15), RandomForestRegressor__bootstrap=True, RandomForestRegressor__max_features=0.05, RandomForestRegressor__min_samples_leaf=16, RandomForestRegressor__min_samples_split=14, RandomForestRegressor__n_estimators=100)

Optimization Progress:  31%|███       | 795/2600 [03:30<08:08,  3.69pipeline/s]
                                                                               
Test R^2 = 0.0586498596414482,	Difference Score = 2.5383092793678994,	Pipeline: DecisionTreeRegressor(OverDominanceEncoder(OverDominanceEncoder(input_matrix)), DecisionTreeRegressor__max_depth=4, DecisionTreeRegressor__min_samples_leaf=5, DecisionTreeRegressor__min_samples_split=9)

Optimization Progress:  31%|███       | 795/2600 [03:30<08:08,  3.69pipeline/s]
                                                                               
Test R^2 = 0.04650756856845639,	Difference Score = 3.2566812231020608,	Pipeline: DecisionTreeRegressor(HeterosisEncoder(input_matrix), DecisionTreeRegressor__max_depth=3, DecisionTreeRegressor__min_samples_leaf=19, DecisionTreeRegressor__min_samples_split=3)

Optimization Progress:  31%|███       | 795/2600 [03:30<08:08,  3.69pipeline/s]
                                                                               
Test R^2 = 0.04324869361128869,	Difference Score = 5.66851756393423,	Pipeline: LinearRegression(SelectPercentile(FeatureEncodingFrequencySelector(HeterosisEncoder(input_matrix), FeatureEncodingFrequencySelector__threshold=0.2), SelectPercentile__percentile=65))

Optimization Progress:  31%|███       | 795/2600 [03:30<08:08,  3.69pipeline/s]
                                                                               
Test R^2 = 0.042455381765201694,	Difference Score = 8.978515398363395,	Pipeline: LinearRegression(FeatureEncodingFrequencySelector(HeterosisEncoder(input_matrix), FeatureEncodingFrequencySelector__threshold=0.3))

Optimization Progress:  31%|███       | 795/2600 [03:30<08:08,  3.69pipeline/s]
                                                                               
Test R^2 = 0.022541693220270442,	Difference Score = 16.384147324340386,	Pipeline: LinearRegression(SelectPercentile(RecessiveEncoder(input_matrix), SelectPercentile__percentile=80))

Optimization Progress:  31%|███       | 795/2600 [03:30<08:08,  3.69pipeline/s]

**************************************************************************************************

Entered Generation:  8


Generation 8 - Current Pareto Front:

Optimization Progress:  34%|███▍      | 895/2600 [04:02<09:19,  3.04pipeline/s]
                                                                               
Test R^2 = 0.1099986561246854,	Difference Score = 1.500197615591127,	Pipeline: RandomForestRegressor(HeterosisEncoder(input_matrix), RandomForestRegressor__bootstrap=True, RandomForestRegressor__max_features=0.6500000000000001, RandomForestRegressor__min_samples_leaf=3, RandomForestRegressor__min_samples_split=20, RandomForestRegressor__n_estimators=100)

Optimization Progress:  34%|███▍      | 895/2600 [04:02<09:19,  3.04pipeline/s]
                                                                               
Test R^2 = 0.10612297213261723,	Difference Score = 1.505261903627666,	Pipeline: RandomForestRegressor(HeterosisEncoder(input_matrix), RandomForestRegressor__bootstrap=True, RandomForestRegressor__max_features=0.45, RandomForestRegressor__min_samples_leaf=5, RandomForestRegressor__min_samples_split=18, RandomForestRegressor__n_estimators=100)

Optimization Progress:  34%|███▍      | 895/2600 [04:02<09:19,  3.04pipeline/s]
                                                                               
Test R^2 = 0.10348663080178522,	Difference Score = 1.5078562518801966,	Pipeline: RandomForestRegressor(HeterosisEncoder(input_matrix), RandomForestRegressor__bootstrap=True, RandomForestRegressor__max_features=0.2, RandomForestRegressor__min_samples_leaf=3, RandomForestRegressor__min_samples_split=12, RandomForestRegressor__n_estimators=100)

Optimization Progress:  34%|███▍      | 895/2600 [04:02<09:19,  3.04pipeline/s]
                                                                               
Test R^2 = 0.1004659208260682,	Difference Score = 1.601946036503763,	Pipeline: RandomForestRegressor(HeterosisEncoder(input_matrix), RandomForestRegressor__bootstrap=False, RandomForestRegressor__max_features=0.55, RandomForestRegressor__min_samples_leaf=16, RandomForestRegressor__min_samples_split=5, RandomForestRegressor__n_estimators=100)

Optimization Progress:  34%|███▍      | 895/2600 [04:02<09:19,  3.04pipeline/s]
                                                                               
Test R^2 = 0.10029154951367492,	Difference Score = 1.6118885708496986,	Pipeline: RandomForestRegressor(HeterosisEncoder(VarianceThreshold(input_matrix, VarianceThreshold__threshold=0.0)), RandomForestRegressor__bootstrap=False, RandomForestRegressor__max_features=0.45, RandomForestRegressor__min_samples_leaf=16, RandomForestRegressor__min_samples_split=14, RandomForestRegressor__n_estimators=100)

Optimization Progress:  34%|███▍      | 895/2600 [04:02<09:19,  3.04pipeline/s]
                                                                               
Test R^2 = 0.09820802319487287,	Difference Score = 1.6826079731424606,	Pipeline: RandomForestRegressor(UnderDominanceEncoder(HeterosisEncoder(input_matrix)), RandomForestRegressor__bootstrap=False, RandomForestRegressor__max_features=0.3, RandomForestRegressor__min_samples_leaf=16, RandomForestRegressor__min_samples_split=20, RandomForestRegressor__n_estimators=100)

Optimization Progress:  34%|███▍      | 895/2600 [04:02<09:19,  3.04pipeline/s]
                                                                               
Test R^2 = 0.09806078060303902,	Difference Score = 1.7363241532044422,	Pipeline: RandomForestRegressor(HeterosisEncoder(HeterosisEncoder(input_matrix)), RandomForestRegressor__bootstrap=True, RandomForestRegressor__max_features=0.45, RandomForestRegressor__min_samples_leaf=14, RandomForestRegressor__min_samples_split=14, RandomForestRegressor__n_estimators=100)

Optimization Progress:  34%|███▍      | 895/2600 [04:02<09:19,  3.04pipeline/s]
                                                                               
Test R^2 = 0.09802865851757303,	Difference Score = 1.78951511034839,	Pipeline: RandomForestRegressor(VarianceThreshold(UnderDominanceEncoder(HeterosisEncoder(input_matrix)), VarianceThreshold__threshold=0.0), RandomForestRegressor__bootstrap=True, RandomForestRegressor__max_features=0.6000000000000001, RandomForestRegressor__min_samples_leaf=17, RandomForestRegressor__min_samples_split=14, RandomForestRegressor__n_estimators=100)

Optimization Progress:  34%|███▍      | 895/2600 [04:02<09:19,  3.04pipeline/s]
                                                                               
Test R^2 = 0.09459739399968736,	Difference Score = 1.7898092544483937,	Pipeline: RandomForestRegressor(UnderDominanceEncoder(HeterosisEncoder(input_matrix)), RandomForestRegressor__bootstrap=True, RandomForestRegressor__max_features=0.45, RandomForestRegressor__min_samples_leaf=16, RandomForestRegressor__min_samples_split=14, RandomForestRegressor__n_estimators=100)

Optimization Progress:  34%|███▍      | 895/2600 [04:02<09:19,  3.04pipeline/s]
                                                                               
Test R^2 = 0.09453529285659423,	Difference Score = 1.8011360539504622,	Pipeline: RandomForestRegressor(HeterosisEncoder(input_matrix), RandomForestRegressor__bootstrap=True, RandomForestRegressor__max_features=0.6500000000000001, RandomForestRegressor__min_samples_leaf=19, RandomForestRegressor__min_samples_split=20, RandomForestRegressor__n_estimators=100)

Optimization Progress:  34%|███▍      | 895/2600 [04:02<09:19,  3.04pipeline/s]
                                                                               
Test R^2 = 0.09070963775896201,	Difference Score = 1.9082944407327993,	Pipeline: RandomForestRegressor(UnderDominanceEncoder(HeterosisEncoder(input_matrix)), RandomForestRegressor__bootstrap=True, RandomForestRegressor__max_features=0.3, RandomForestRegressor__min_samples_leaf=17, RandomForestRegressor__min_samples_split=8, RandomForestRegressor__n_estimators=100)

Optimization Progress:  34%|███▍      | 895/2600 [04:02<09:19,  3.04pipeline/s]
                                                                               
Test R^2 = 0.08916268953689499,	Difference Score = 1.9460014950713482,	Pipeline: RandomForestRegressor(HeterosisEncoder(VarianceThreshold(input_matrix, VarianceThreshold__threshold=0.1)), RandomForestRegressor__bootstrap=True, RandomForestRegressor__max_features=0.3, RandomForestRegressor__min_samples_leaf=19, RandomForestRegressor__min_samples_split=20, RandomForestRegressor__n_estimators=100)

Optimization Progress:  34%|███▍      | 895/2600 [04:02<09:19,  3.04pipeline/s]
                                                                               
Test R^2 = 0.08277082365286492,	Difference Score = 2.0214103652210578,	Pipeline: RandomForestRegressor(HeterosisEncoder(input_matrix), RandomForestRegressor__bootstrap=True, RandomForestRegressor__max_features=0.2, RandomForestRegressor__min_samples_leaf=17, RandomForestRegressor__min_samples_split=6, RandomForestRegressor__n_estimators=100)

Optimization Progress:  34%|███▍      | 895/2600 [04:02<09:19,  3.04pipeline/s]
                                                                               
Test R^2 = 0.06394296112019315,	Difference Score = 2.241741659576322,	Pipeline: RandomForestRegressor(FeatureEncodingFrequencySelector(DominantEncoder(OverDominanceEncoder(input_matrix)), FeatureEncodingFrequencySelector__threshold=0.15), RandomForestRegressor__bootstrap=True, RandomForestRegressor__max_features=0.05, RandomForestRegressor__min_samples_leaf=16, RandomForestRegressor__min_samples_split=14, RandomForestRegressor__n_estimators=100)

Optimization Progress:  34%|███▍      | 895/2600 [04:02<09:19,  3.04pipeline/s]
                                                                               
Test R^2 = 0.0586498596414482,	Difference Score = 2.5383092793678994,	Pipeline: DecisionTreeRegressor(OverDominanceEncoder(OverDominanceEncoder(input_matrix)), DecisionTreeRegressor__max_depth=4, DecisionTreeRegressor__min_samples_leaf=5, DecisionTreeRegressor__min_samples_split=9)

Optimization Progress:  34%|███▍      | 895/2600 [04:02<09:19,  3.04pipeline/s]
                                                                               
Test R^2 = 0.04650756856845639,	Difference Score = 3.2566812231020608,	Pipeline: DecisionTreeRegressor(HeterosisEncoder(input_matrix), DecisionTreeRegressor__max_depth=3, DecisionTreeRegressor__min_samples_leaf=19, DecisionTreeRegressor__min_samples_split=3)

Optimization Progress:  34%|███▍      | 895/2600 [04:02<09:19,  3.04pipeline/s]
                                                                               
Test R^2 = 0.04324869361128869,	Difference Score = 5.66851756393423,	Pipeline: LinearRegression(SelectPercentile(FeatureEncodingFrequencySelector(HeterosisEncoder(input_matrix), FeatureEncodingFrequencySelector__threshold=0.2), SelectPercentile__percentile=65))

Optimization Progress:  34%|███▍      | 895/2600 [04:02<09:19,  3.04pipeline/s]
                                                                               
Test R^2 = 0.042455381765201694,	Difference Score = 8.978515398363395,	Pipeline: LinearRegression(FeatureEncodingFrequencySelector(HeterosisEncoder(input_matrix), FeatureEncodingFrequencySelector__threshold=0.3))

Optimization Progress:  34%|███▍      | 895/2600 [04:02<09:19,  3.04pipeline/s]
                                                                               
Test R^2 = 0.022541693220270442,	Difference Score = 16.384147324340386,	Pipeline: LinearRegression(SelectPercentile(RecessiveEncoder(input_matrix), SelectPercentile__percentile=80))

Optimization Progress:  34%|███▍      | 895/2600 [04:02<09:19,  3.04pipeline/s]

**************************************************************************************************

Entered Generation:  9

                                                                               
Generation 9 - Current Pareto Front:

Optimization Progress:  38%|███▊      | 995/2600 [04:30<06:38,  4.03pipeline/s]
                                                                               
Test R^2 = 0.1099986561246854,	Difference Score = 1.500197615591127,	Pipeline: RandomForestRegressor(HeterosisEncoder(input_matrix), RandomForestRegressor__bootstrap=True, RandomForestRegressor__max_features=0.6500000000000001, RandomForestRegressor__min_samples_leaf=3, RandomForestRegressor__min_samples_split=20, RandomForestRegressor__n_estimators=100)

Optimization Progress:  38%|███▊      | 995/2600 [04:30<06:38,  4.03pipeline/s]
                                                                               
Test R^2 = 0.10612297213261723,	Difference Score = 1.505261903627666,	Pipeline: RandomForestRegressor(HeterosisEncoder(input_matrix), RandomForestRegressor__bootstrap=True, RandomForestRegressor__max_features=0.45, RandomForestRegressor__min_samples_leaf=5, RandomForestRegressor__min_samples_split=18, RandomForestRegressor__n_estimators=100)

Optimization Progress:  38%|███▊      | 995/2600 [04:30<06:38,  4.03pipeline/s]
                                                                               
Test R^2 = 0.10348663080178522,	Difference Score = 1.5078562518801966,	Pipeline: RandomForestRegressor(HeterosisEncoder(input_matrix), RandomForestRegressor__bootstrap=True, RandomForestRegressor__max_features=0.2, RandomForestRegressor__min_samples_leaf=3, RandomForestRegressor__min_samples_split=12, RandomForestRegressor__n_estimators=100)

Optimization Progress:  38%|███▊      | 995/2600 [04:30<06:38,  4.03pipeline/s]
                                                                               
Test R^2 = 0.1031710531510035,	Difference Score = 1.5713672743577198,	Pipeline: RandomForestRegressor(HeterosisEncoder(input_matrix), RandomForestRegressor__bootstrap=True, RandomForestRegressor__max_features=0.3, RandomForestRegressor__min_samples_leaf=1, RandomForestRegressor__min_samples_split=20, RandomForestRegressor__n_estimators=100)

Optimization Progress:  38%|███▊      | 995/2600 [04:30<06:38,  4.03pipeline/s]
                                                                               
Test R^2 = 0.10119350225428081,	Difference Score = 1.6361069298150615,	Pipeline: RandomForestRegressor(HeterosisEncoder(input_matrix), RandomForestRegressor__bootstrap=True, RandomForestRegressor__max_features=0.2, RandomForestRegressor__min_samples_leaf=3, RandomForestRegressor__min_samples_split=18, RandomForestRegressor__n_estimators=100)

Optimization Progress:  38%|███▊      | 995/2600 [04:30<06:38,  4.03pipeline/s]
                                                                               
Test R^2 = 0.10094424323931961,	Difference Score = 1.6367194418500182,	Pipeline: RandomForestRegressor(HeterosisEncoder(input_matrix), RandomForestRegressor__bootstrap=False, RandomForestRegressor__max_features=0.4, RandomForestRegressor__min_samples_leaf=16, RandomForestRegressor__min_samples_split=5, RandomForestRegressor__n_estimators=100)

Optimization Progress:  38%|███▊      | 995/2600 [04:30<06:38,  4.03pipeline/s]
                                                                               
Test R^2 = 0.09820802319487287,	Difference Score = 1.6826079731424606,	Pipeline: RandomForestRegressor(UnderDominanceEncoder(HeterosisEncoder(input_matrix)), RandomForestRegressor__bootstrap=False, RandomForestRegressor__max_features=0.3, RandomForestRegressor__min_samples_leaf=16, RandomForestRegressor__min_samples_split=20, RandomForestRegressor__n_estimators=100)

Optimization Progress:  38%|███▊      | 995/2600 [04:30<06:38,  4.03pipeline/s]
                                                                               
Test R^2 = 0.09806078060303902,	Difference Score = 1.7363241532044422,	Pipeline: RandomForestRegressor(HeterosisEncoder(HeterosisEncoder(input_matrix)), RandomForestRegressor__bootstrap=True, RandomForestRegressor__max_features=0.45, RandomForestRegressor__min_samples_leaf=14, RandomForestRegressor__min_samples_split=14, RandomForestRegressor__n_estimators=100)

Optimization Progress:  38%|███▊      | 995/2600 [04:30<06:38,  4.03pipeline/s]
                                                                               
Test R^2 = 0.09802865851757303,	Difference Score = 1.78951511034839,	Pipeline: RandomForestRegressor(VarianceThreshold(UnderDominanceEncoder(HeterosisEncoder(input_matrix)), VarianceThreshold__threshold=0.0), RandomForestRegressor__bootstrap=True, RandomForestRegressor__max_features=0.6000000000000001, RandomForestRegressor__min_samples_leaf=17, RandomForestRegressor__min_samples_split=14, RandomForestRegressor__n_estimators=100)

Optimization Progress:  38%|███▊      | 995/2600 [04:30<06:38,  4.03pipeline/s]
                                                                               
Test R^2 = 0.09459739399968736,	Difference Score = 1.7898092544483937,	Pipeline: RandomForestRegressor(UnderDominanceEncoder(HeterosisEncoder(input_matrix)), RandomForestRegressor__bootstrap=True, RandomForestRegressor__max_features=0.45, RandomForestRegressor__min_samples_leaf=16, RandomForestRegressor__min_samples_split=14, RandomForestRegressor__n_estimators=100)

Optimization Progress:  38%|███▊      | 995/2600 [04:31<06:38,  4.03pipeline/s]
                                                                               
Test R^2 = 0.09453529285659423,	Difference Score = 1.8011360539504622,	Pipeline: RandomForestRegressor(HeterosisEncoder(input_matrix), RandomForestRegressor__bootstrap=True, RandomForestRegressor__max_features=0.6500000000000001, RandomForestRegressor__min_samples_leaf=19, RandomForestRegressor__min_samples_split=20, RandomForestRegressor__n_estimators=100)

Optimization Progress:  38%|███▊      | 995/2600 [04:31<06:38,  4.03pipeline/s]
                                                                               
Test R^2 = 0.09418308286319588,	Difference Score = 1.8457298790238494,	Pipeline: RandomForestRegressor(HeterosisEncoder(input_matrix), RandomForestRegressor__bootstrap=True, RandomForestRegressor__max_features=0.5, RandomForestRegressor__min_samples_leaf=19, RandomForestRegressor__min_samples_split=16, RandomForestRegressor__n_estimators=100)

Optimization Progress:  38%|███▊      | 995/2600 [04:31<06:38,  4.03pipeline/s]
                                                                               
Test R^2 = 0.09070963775896201,	Difference Score = 1.9082944407327993,	Pipeline: RandomForestRegressor(UnderDominanceEncoder(HeterosisEncoder(input_matrix)), RandomForestRegressor__bootstrap=True, RandomForestRegressor__max_features=0.3, RandomForestRegressor__min_samples_leaf=17, RandomForestRegressor__min_samples_split=8, RandomForestRegressor__n_estimators=100)

Optimization Progress:  38%|███▊      | 995/2600 [04:31<06:38,  4.03pipeline/s]
                                                                               
Test R^2 = 0.08916268953689499,	Difference Score = 1.9460014950713482,	Pipeline: RandomForestRegressor(HeterosisEncoder(VarianceThreshold(input_matrix, VarianceThreshold__threshold=0.1)), RandomForestRegressor__bootstrap=True, RandomForestRegressor__max_features=0.3, RandomForestRegressor__min_samples_leaf=19, RandomForestRegressor__min_samples_split=20, RandomForestRegressor__n_estimators=100)

Optimization Progress:  38%|███▊      | 995/2600 [04:31<06:38,  4.03pipeline/s]
                                                                               
Test R^2 = 0.08277082365286492,	Difference Score = 2.0214103652210578,	Pipeline: RandomForestRegressor(HeterosisEncoder(input_matrix), RandomForestRegressor__bootstrap=True, RandomForestRegressor__max_features=0.2, RandomForestRegressor__min_samples_leaf=17, RandomForestRegressor__min_samples_split=6, RandomForestRegressor__n_estimators=100)

Optimization Progress:  38%|███▊      | 995/2600 [04:31<06:38,  4.03pipeline/s]
                                                                               
Test R^2 = 0.07387109817241011,	Difference Score = 2.167529907719285,	Pipeline: RandomForestRegressor(SelectPercentile(HeterosisEncoder(input_matrix), SelectPercentile__percentile=70), RandomForestRegressor__bootstrap=True, RandomForestRegressor__max_features=0.3, RandomForestRegressor__min_samples_leaf=19, RandomForestRegressor__min_samples_split=20, RandomForestRegressor__n_estimators=100)

Optimization Progress:  38%|███▊      | 995/2600 [04:31<06:38,  4.03pipeline/s]
                                                                               
Test R^2 = 0.06394296112019315,	Difference Score = 2.241741659576322,	Pipeline: RandomForestRegressor(FeatureEncodingFrequencySelector(DominantEncoder(OverDominanceEncoder(input_matrix)), FeatureEncodingFrequencySelector__threshold=0.15), RandomForestRegressor__bootstrap=True, RandomForestRegressor__max_features=0.05, RandomForestRegressor__min_samples_leaf=16, RandomForestRegressor__min_samples_split=14, RandomForestRegressor__n_estimators=100)

Optimization Progress:  38%|███▊      | 995/2600 [04:31<06:38,  4.03pipeline/s]
                                                                               
Test R^2 = 0.0586498596414482,	Difference Score = 2.5383092793678994,	Pipeline: DecisionTreeRegressor(OverDominanceEncoder(OverDominanceEncoder(input_matrix)), DecisionTreeRegressor__max_depth=4, DecisionTreeRegressor__min_samples_leaf=5, DecisionTreeRegressor__min_samples_split=9)

Optimization Progress:  38%|███▊      | 995/2600 [04:31<06:38,  4.03pipeline/s]
                                                                               
Test R^2 = 0.04650756856845639,	Difference Score = 3.2566812231020608,	Pipeline: DecisionTreeRegressor(HeterosisEncoder(input_matrix), DecisionTreeRegressor__max_depth=3, DecisionTreeRegressor__min_samples_leaf=19, DecisionTreeRegressor__min_samples_split=3)

Optimization Progress:  38%|███▊      | 995/2600 [04:31<06:38,  4.03pipeline/s]
                                                                               
Test R^2 = 0.04324869361128869,	Difference Score = 5.66851756393423,	Pipeline: LinearRegression(SelectPercentile(FeatureEncodingFrequencySelector(HeterosisEncoder(input_matrix), FeatureEncodingFrequencySelector__threshold=0.2), SelectPercentile__percentile=65))

Optimization Progress:  38%|███▊      | 995/2600 [04:31<06:38,  4.03pipeline/s]
                                                                               
Test R^2 = 0.042455381765201694,	Difference Score = 8.978515398363395,	Pipeline: LinearRegression(FeatureEncodingFrequencySelector(HeterosisEncoder(input_matrix), FeatureEncodingFrequencySelector__threshold=0.3))

Optimization Progress:  38%|███▊      | 995/2600 [04:31<06:38,  4.03pipeline/s]
                                                                               
Test R^2 = 0.022541693220270442,	Difference Score = 16.384147324340386,	Pipeline: LinearRegression(SelectPercentile(RecessiveEncoder(input_matrix), SelectPercentile__percentile=80))

Optimization Progress:  38%|███▊      | 995/2600 [04:31<06:38,  4.03pipeline/s]

**************************************************************************************************
Entered Generation:  10

Generation 10 - Current Pareto Front:

Optimization Progress:  42%|████▏     | 1095/2600 [05:00<06:04,  4.13pipeline/s]
                                                                                
Test R^2 = 0.11089317653918296,	Difference Score = 1.5183057083859592,	Pipeline: RandomForestRegressor(HeterosisEncoder(input_matrix), RandomForestRegressor__bootstrap=True, RandomForestRegressor__max_features=0.55, RandomForestRegressor__min_samples_leaf=1, RandomForestRegressor__min_samples_split=20, RandomForestRegressor__n_estimators=100)

Optimization Progress:  42%|████▏     | 1095/2600 [05:00<06:04,  4.13pipeline/s]
                                                                                
Test R^2 = 0.10364407926672237,	Difference Score = 1.5266237559816693,	Pipeline: RandomForestRegressor(HeterosisEncoder(SelectPercentile(input_matrix, SelectPercentile__percentile=95)), RandomForestRegressor__bootstrap=True, RandomForestRegressor__max_features=0.45, RandomForestRegressor__min_samples_leaf=5, RandomForestRegressor__min_samples_split=18, RandomForestRegressor__n_estimators=100)

Optimization Progress:  42%|████▏     | 1095/2600 [05:00<06:04,  4.13pipeline/s]
                                                                                
Test R^2 = 0.10346309629597794,	Difference Score = 1.5798734770504717,	Pipeline: RandomForestRegressor(HeterosisEncoder(HeterosisEncoder(input_matrix)), RandomForestRegressor__bootstrap=True, RandomForestRegressor__max_features=0.3, RandomForestRegressor__min_samples_leaf=2, RandomForestRegressor__min_samples_split=20, RandomForestRegressor__n_estimators=100)

Optimization Progress:  42%|████▏     | 1095/2600 [05:00<06:04,  4.13pipeline/s]
                                                                                
Test R^2 = 0.10268213348947808,	Difference Score = 1.610114474276643,	Pipeline: RandomForestRegressor(HeterosisEncoder(input_matrix), RandomForestRegressor__bootstrap=True, RandomForestRegressor__max_features=0.45, RandomForestRegressor__min_samples_leaf=10, RandomForestRegressor__min_samples_split=18, RandomForestRegressor__n_estimators=100)

Optimization Progress:  42%|████▏     | 1095/2600 [05:00<06:04,  4.13pipeline/s]
                                                                                
Test R^2 = 0.10119350225428081,	Difference Score = 1.6361069298150615,	Pipeline: RandomForestRegressor(HeterosisEncoder(input_matrix), RandomForestRegressor__bootstrap=True, RandomForestRegressor__max_features=0.2, RandomForestRegressor__min_samples_leaf=3, RandomForestRegressor__min_samples_split=18, RandomForestRegressor__n_estimators=100)

Optimization Progress:  42%|████▏     | 1095/2600 [05:00<06:04,  4.13pipeline/s]
                                                                                
Test R^2 = 0.10094424323931961,	Difference Score = 1.6367194418500182,	Pipeline: RandomForestRegressor(HeterosisEncoder(input_matrix), RandomForestRegressor__bootstrap=False, RandomForestRegressor__max_features=0.4, RandomForestRegressor__min_samples_leaf=16, RandomForestRegressor__min_samples_split=5, RandomForestRegressor__n_estimators=100)

Optimization Progress:  42%|████▏     | 1095/2600 [05:00<06:04,  4.13pipeline/s]
                                                                                
Test R^2 = 0.10075800724113193,	Difference Score = 1.686694059594994,	Pipeline: RandomForestRegressor(HeterosisEncoder(input_matrix), RandomForestRegressor__bootstrap=True, RandomForestRegressor__max_features=0.45, RandomForestRegressor__min_samples_leaf=12, RandomForestRegressor__min_samples_split=18, RandomForestRegressor__n_estimators=100)

Optimization Progress:  42%|████▏     | 1095/2600 [05:00<06:04,  4.13pipeline/s]
                                                                                
Test R^2 = 0.09806078060303902,	Difference Score = 1.7363241532044422,	Pipeline: RandomForestRegressor(HeterosisEncoder(HeterosisEncoder(input_matrix)), RandomForestRegressor__bootstrap=True, RandomForestRegressor__max_features=0.45, RandomForestRegressor__min_samples_leaf=14, RandomForestRegressor__min_samples_split=14, RandomForestRegressor__n_estimators=100)

Optimization Progress:  42%|████▏     | 1095/2600 [05:00<06:04,  4.13pipeline/s]
                                                                                
Test R^2 = 0.09802865851757303,	Difference Score = 1.78951511034839,	Pipeline: RandomForestRegressor(VarianceThreshold(UnderDominanceEncoder(HeterosisEncoder(input_matrix)), VarianceThreshold__threshold=0.0), RandomForestRegressor__bootstrap=True, RandomForestRegressor__max_features=0.6000000000000001, RandomForestRegressor__min_samples_leaf=17, RandomForestRegressor__min_samples_split=14, RandomForestRegressor__n_estimators=100)

Optimization Progress:  42%|████▏     | 1095/2600 [05:00<06:04,  4.13pipeline/s]
                                                                                
Test R^2 = 0.09459739399968736,	Difference Score = 1.7898092544483937,	Pipeline: RandomForestRegressor(UnderDominanceEncoder(HeterosisEncoder(input_matrix)), RandomForestRegressor__bootstrap=True, RandomForestRegressor__max_features=0.45, RandomForestRegressor__min_samples_leaf=16, RandomForestRegressor__min_samples_split=14, RandomForestRegressor__n_estimators=100)

Optimization Progress:  42%|████▏     | 1095/2600 [05:00<06:04,  4.13pipeline/s]
                                                                                
Test R^2 = 0.09453529285659423,	Difference Score = 1.8011360539504622,	Pipeline: RandomForestRegressor(HeterosisEncoder(input_matrix), RandomForestRegressor__bootstrap=True, RandomForestRegressor__max_features=0.6500000000000001, RandomForestRegressor__min_samples_leaf=19, RandomForestRegressor__min_samples_split=20, RandomForestRegressor__n_estimators=100)

Optimization Progress:  42%|████▏     | 1095/2600 [05:00<06:04,  4.13pipeline/s]
                                                                                
Test R^2 = 0.09418308286319588,	Difference Score = 1.8457298790238494,	Pipeline: RandomForestRegressor(HeterosisEncoder(input_matrix), RandomForestRegressor__bootstrap=True, RandomForestRegressor__max_features=0.5, RandomForestRegressor__min_samples_leaf=19, RandomForestRegressor__min_samples_split=16, RandomForestRegressor__n_estimators=100)

Optimization Progress:  42%|████▏     | 1095/2600 [05:00<06:04,  4.13pipeline/s]
                                                                                
Test R^2 = 0.09070963775896201,	Difference Score = 1.9082944407327993,	Pipeline: RandomForestRegressor(UnderDominanceEncoder(HeterosisEncoder(input_matrix)), RandomForestRegressor__bootstrap=True, RandomForestRegressor__max_features=0.3, RandomForestRegressor__min_samples_leaf=17, RandomForestRegressor__min_samples_split=8, RandomForestRegressor__n_estimators=100)

Optimization Progress:  42%|████▏     | 1095/2600 [05:00<06:04,  4.13pipeline/s]
                                                                                
Test R^2 = 0.09003809248343819,	Difference Score = 1.9364208950131945,	Pipeline: RandomForestRegressor(UnderDominanceEncoder(HeterosisEncoder(input_matrix)), RandomForestRegressor__bootstrap=True, RandomForestRegressor__max_features=0.3, RandomForestRegressor__min_samples_leaf=19, RandomForestRegressor__min_samples_split=2, RandomForestRegressor__n_estimators=100)

Optimization Progress:  42%|████▏     | 1095/2600 [05:00<06:04,  4.13pipeline/s]
                                                                                
Test R^2 = 0.08916268953689499,	Difference Score = 1.9460014950713482,	Pipeline: RandomForestRegressor(HeterosisEncoder(VarianceThreshold(input_matrix, VarianceThreshold__threshold=0.1)), RandomForestRegressor__bootstrap=True, RandomForestRegressor__max_features=0.3, RandomForestRegressor__min_samples_leaf=19, RandomForestRegressor__min_samples_split=20, RandomForestRegressor__n_estimators=100)

Optimization Progress:  42%|████▏     | 1095/2600 [05:00<06:04,  4.13pipeline/s]
                                                                                
Test R^2 = 0.08277082365286492,	Difference Score = 2.0214103652210578,	Pipeline: RandomForestRegressor(HeterosisEncoder(input_matrix), RandomForestRegressor__bootstrap=True, RandomForestRegressor__max_features=0.2, RandomForestRegressor__min_samples_leaf=17, RandomForestRegressor__min_samples_split=6, RandomForestRegressor__n_estimators=100)

Optimization Progress:  42%|████▏     | 1095/2600 [05:00<06:04,  4.13pipeline/s]
                                                                                
Test R^2 = 0.07474545836163682,	Difference Score = 2.0842701845594274,	Pipeline: RandomForestRegressor(FeatureEncodingFrequencySelector(RecessiveEncoder(UnderDominanceEncoder(HeterosisEncoder(input_matrix))), FeatureEncodingFrequencySelector__threshold=0.15), RandomForestRegressor__bootstrap=True, RandomForestRegressor__max_features=0.15000000000000002, RandomForestRegressor__min_samples_leaf=16, RandomForestRegressor__min_samples_split=14, RandomForestRegressor__n_estimators=100)

Optimization Progress:  42%|████▏     | 1095/2600 [05:00<06:04,  4.13pipeline/s]
                                                                                
Test R^2 = 0.07387109817241011,	Difference Score = 2.167529907719285,	Pipeline: RandomForestRegressor(SelectPercentile(HeterosisEncoder(input_matrix), SelectPercentile__percentile=70), RandomForestRegressor__bootstrap=True, RandomForestRegressor__max_features=0.3, RandomForestRegressor__min_samples_leaf=19, RandomForestRegressor__min_samples_split=20, RandomForestRegressor__n_estimators=100)

Optimization Progress:  42%|████▏     | 1095/2600 [05:00<06:04,  4.13pipeline/s]
                                                                                
Test R^2 = 0.07318264966690158,	Difference Score = 2.197547052213633,	Pipeline: RandomForestRegressor(HeterosisEncoder(HeterosisEncoder(input_matrix)), RandomForestRegressor__bootstrap=True, RandomForestRegressor__max_features=0.15000000000000002, RandomForestRegressor__min_samples_leaf=19, RandomForestRegressor__min_samples_split=20, RandomForestRegressor__n_estimators=100)

Optimization Progress:  42%|████▏     | 1095/2600 [05:00<06:04,  4.13pipeline/s]
                                                                                
Test R^2 = 0.06394296112019315,	Difference Score = 2.241741659576322,	Pipeline: RandomForestRegressor(FeatureEncodingFrequencySelector(DominantEncoder(OverDominanceEncoder(input_matrix)), FeatureEncodingFrequencySelector__threshold=0.15), RandomForestRegressor__bootstrap=True, RandomForestRegressor__max_features=0.05, RandomForestRegressor__min_samples_leaf=16, RandomForestRegressor__min_samples_split=14, RandomForestRegressor__n_estimators=100)

Optimization Progress:  42%|████▏     | 1095/2600 [05:00<06:04,  4.13pipeline/s]
                                                                                
Test R^2 = 0.0586498596414482,	Difference Score = 2.5383092793678994,	Pipeline: DecisionTreeRegressor(OverDominanceEncoder(OverDominanceEncoder(input_matrix)), DecisionTreeRegressor__max_depth=4, DecisionTreeRegressor__min_samples_leaf=5, DecisionTreeRegressor__min_samples_split=9)

Optimization Progress:  42%|████▏     | 1095/2600 [05:00<06:04,  4.13pipeline/s]
                                                                                
Test R^2 = 0.04895535188519151,	Difference Score = 3.2781999071992747,	Pipeline: DecisionTreeRegressor(UnderDominanceEncoder(OverDominanceEncoder(UnderDominanceEncoder(input_matrix))), DecisionTreeRegressor__max_depth=3, DecisionTreeRegressor__min_samples_leaf=19, DecisionTreeRegressor__min_samples_split=3)

Optimization Progress:  42%|████▏     | 1095/2600 [05:00<06:04,  4.13pipeline/s]
                                                                                
Test R^2 = 0.04324869361128869,	Difference Score = 5.66851756393423,	Pipeline: LinearRegression(SelectPercentile(FeatureEncodingFrequencySelector(HeterosisEncoder(input_matrix), FeatureEncodingFrequencySelector__threshold=0.2), SelectPercentile__percentile=65))

Optimization Progress:  42%|████▏     | 1095/2600 [05:00<06:04,  4.13pipeline/s]
                                                                                
Test R^2 = 0.042455381765201694,	Difference Score = 8.978515398363395,	Pipeline: LinearRegression(FeatureEncodingFrequencySelector(HeterosisEncoder(input_matrix), FeatureEncodingFrequencySelector__threshold=0.3))

Optimization Progress:  42%|████▏     | 1095/2600 [05:00<06:04,  4.13pipeline/s]
                                                                                
Test R^2 = 0.022541693220270442,	Difference Score = 16.384147324340386,	Pipeline: LinearRegression(SelectPercentile(RecessiveEncoder(input_matrix), SelectPercentile__percentile=80))


**************************************************************************************************************************************************************************************************************************
Random Seed 72
***************************************************************************************************************************************************************************************************************************************************************


Entered Generation:  1


Generation 1 - Current Pareto Front:

Optimization Progress:   8%|▊         | 198/2600 [00:52<12:53,  3.11pipeline/s]
                                                                               
Test R^2 = 0.09242350068431548,	Difference Score = 1.4838594323209346,	Pipeline: RandomForestRegressor(HeterosisEncoder(input_matrix), RandomForestRegressor__bootstrap=True, RandomForestRegressor__max_features=0.1, RandomForestRegressor__min_samples_leaf=3, RandomForestRegressor__min_samples_split=6, RandomForestRegressor__n_estimators=100)

Optimization Progress:   8%|▊         | 198/2600 [00:52<12:53,  3.11pipeline/s]
                                                                               
Test R^2 = 0.08862846630598797,	Difference Score = 1.660117961149599,	Pipeline: RandomForestRegressor(UnderDominanceEncoder(input_matrix), RandomForestRegressor__bootstrap=True, RandomForestRegressor__max_features=0.55, RandomForestRegressor__min_samples_leaf=16, RandomForestRegressor__min_samples_split=12, RandomForestRegressor__n_estimators=100)

Optimization Progress:   8%|▊         | 198/2600 [00:52<12:53,  3.11pipeline/s]
                                                                               
Test R^2 = 0.0860923268076782,	Difference Score = 1.6686149741836271,	Pipeline: RandomForestRegressor(UnderDominanceEncoder(input_matrix), RandomForestRegressor__bootstrap=True, RandomForestRegressor__max_features=0.6000000000000001, RandomForestRegressor__min_samples_leaf=17, RandomForestRegressor__min_samples_split=14, RandomForestRegressor__n_estimators=100)

Optimization Progress:   8%|▊         | 198/2600 [00:52<12:53,  3.11pipeline/s]
                                                                               
Test R^2 = 0.06377414079395016,	Difference Score = 1.7275361428739575,	Pipeline: RandomForestRegressor(input_matrix, RandomForestRegressor__bootstrap=True, RandomForestRegressor__max_features=0.6000000000000001, RandomForestRegressor__min_samples_leaf=18, RandomForestRegressor__min_samples_split=15, RandomForestRegressor__n_estimators=100)

Optimization Progress:   8%|▊         | 198/2600 [00:52<12:53,  3.11pipeline/s]
                                                                               
Test R^2 = 0.06285696010631892,	Difference Score = 1.8100833460371284,	Pipeline: RandomForestRegressor(OverDominanceEncoder(input_matrix), RandomForestRegressor__bootstrap=True, RandomForestRegressor__max_features=0.1, RandomForestRegressor__min_samples_leaf=8, RandomForestRegressor__min_samples_split=12, RandomForestRegressor__n_estimators=100)

Optimization Progress:   8%|▊         | 198/2600 [00:52<12:53,  3.11pipeline/s]
                                                                               
Test R^2 = 0.04389304943201355,	Difference Score = 2.2540353029050983,	Pipeline: DecisionTreeRegressor(OverDominanceEncoder(input_matrix), DecisionTreeRegressor__max_depth=4, DecisionTreeRegressor__min_samples_leaf=4, DecisionTreeRegressor__min_samples_split=9)

Optimization Progress:   8%|▊         | 198/2600 [00:52<12:53,  3.11pipeline/s]
                                                                               
Test R^2 = 0.03969661879986963,	Difference Score = 3.814327473322622,	Pipeline: DecisionTreeRegressor(UnderDominanceEncoder(input_matrix), DecisionTreeRegressor__max_depth=2, DecisionTreeRegressor__min_samples_leaf=5, DecisionTreeRegressor__min_samples_split=8)

Optimization Progress:   8%|▊         | 198/2600 [00:52<12:53,  3.11pipeline/s]
                                                                               
Test R^2 = 0.007108022796219804,	Difference Score = 5.200520677954834,	Pipeline: DecisionTreeRegressor(input_matrix, DecisionTreeRegressor__max_depth=1, DecisionTreeRegressor__min_samples_leaf=12, DecisionTreeRegressor__min_samples_split=16)

Optimization Progress:   8%|▊         | 198/2600 [00:52<12:53,  3.11pipeline/s]

**************************************************************************************************

Entered Generation:  2

                                                                               
Generation 2 - Current Pareto Front:

Optimization Progress:  11%|█▏        | 298/2600 [01:27<09:23,  4.09pipeline/s]
                                                                               
Test R^2 = 0.0931685924126201,	Difference Score = 1.6108088016927908,	Pipeline: RandomForestRegressor(HeterosisEncoder(input_matrix), RandomForestRegressor__bootstrap=True, RandomForestRegressor__max_features=0.8500000000000001, RandomForestRegressor__min_samples_leaf=14, RandomForestRegressor__min_samples_split=4, RandomForestRegressor__n_estimators=100)

Optimization Progress:  11%|█▏        | 298/2600 [01:27<09:23,  4.09pipeline/s]
                                                                               
Test R^2 = 0.08862846630598797,	Difference Score = 1.660117961149599,	Pipeline: RandomForestRegressor(UnderDominanceEncoder(input_matrix), RandomForestRegressor__bootstrap=True, RandomForestRegressor__max_features=0.55, RandomForestRegressor__min_samples_leaf=16, RandomForestRegressor__min_samples_split=12, RandomForestRegressor__n_estimators=100)

Optimization Progress:  11%|█▏        | 298/2600 [01:27<09:23,  4.09pipeline/s]
                                                                               
Test R^2 = 0.0860923268076782,	Difference Score = 1.6686149741836271,	Pipeline: RandomForestRegressor(UnderDominanceEncoder(input_matrix), RandomForestRegressor__bootstrap=True, RandomForestRegressor__max_features=0.6000000000000001, RandomForestRegressor__min_samples_leaf=17, RandomForestRegressor__min_samples_split=14, RandomForestRegressor__n_estimators=100)

Optimization Progress:  11%|█▏        | 298/2600 [01:27<09:23,  4.09pipeline/s]
                                                                               
Test R^2 = 0.06428549317825205,	Difference Score = 1.6935398469390148,	Pipeline: RandomForestRegressor(input_matrix, RandomForestRegressor__bootstrap=True, RandomForestRegressor__max_features=0.55, RandomForestRegressor__min_samples_leaf=16, RandomForestRegressor__min_samples_split=12, RandomForestRegressor__n_estimators=100)

Optimization Progress:  11%|█▏        | 298/2600 [01:27<09:23,  4.09pipeline/s]
                                                                               
Test R^2 = 0.06377414079395016,	Difference Score = 1.7275361428739575,	Pipeline: RandomForestRegressor(input_matrix, RandomForestRegressor__bootstrap=True, RandomForestRegressor__max_features=0.6000000000000001, RandomForestRegressor__min_samples_leaf=18, RandomForestRegressor__min_samples_split=15, RandomForestRegressor__n_estimators=100)

Optimization Progress:  11%|█▏        | 298/2600 [01:27<09:23,  4.09pipeline/s]
                                                                               
Test R^2 = 0.06285696010631892,	Difference Score = 1.8100833460371284,	Pipeline: RandomForestRegressor(OverDominanceEncoder(input_matrix), RandomForestRegressor__bootstrap=True, RandomForestRegressor__max_features=0.1, RandomForestRegressor__min_samples_leaf=8, RandomForestRegressor__min_samples_split=12, RandomForestRegressor__n_estimators=100)

Optimization Progress:  11%|█▏        | 298/2600 [01:27<09:23,  4.09pipeline/s]
                                                                               
Test R^2 = 0.060396424416515604,	Difference Score = 1.9082578187191872,	Pipeline: RandomForestRegressor(UnderDominanceEncoder(input_matrix), RandomForestRegressor__bootstrap=True, RandomForestRegressor__max_features=0.05, RandomForestRegressor__min_samples_leaf=10, RandomForestRegressor__min_samples_split=11, RandomForestRegressor__n_estimators=100)

Optimization Progress:  11%|█▏        | 298/2600 [01:27<09:23,  4.09pipeline/s]
                                                                               
Test R^2 = 0.04389304943201355,	Difference Score = 2.2540353029050983,	Pipeline: DecisionTreeRegressor(OverDominanceEncoder(input_matrix), DecisionTreeRegressor__max_depth=4, DecisionTreeRegressor__min_samples_leaf=4, DecisionTreeRegressor__min_samples_split=9)

Optimization Progress:  11%|█▏        | 298/2600 [01:27<09:23,  4.09pipeline/s]
                                                                               
Test R^2 = 0.03969661879986963,	Difference Score = 3.814327473322622,	Pipeline: DecisionTreeRegressor(UnderDominanceEncoder(input_matrix), DecisionTreeRegressor__max_depth=2, DecisionTreeRegressor__min_samples_leaf=5, DecisionTreeRegressor__min_samples_split=8)

Optimization Progress:  11%|█▏        | 298/2600 [01:27<09:23,  4.09pipeline/s]
                                                                               
Test R^2 = 0.029802186924932972,	Difference Score = 3.857288590458921,	Pipeline: LinearRegression(FeatureEncodingFrequencySelector(UnderDominanceEncoder(input_matrix), FeatureEncodingFrequencySelector__threshold=0.2))

Optimization Progress:  11%|█▏        | 298/2600 [01:27<09:23,  4.09pipeline/s]
                                                                               
Test R^2 = 0.007108022796219804,	Difference Score = 5.200520677954834,	Pipeline: DecisionTreeRegressor(input_matrix, DecisionTreeRegressor__max_depth=1, DecisionTreeRegressor__min_samples_leaf=12, DecisionTreeRegressor__min_samples_split=16)

Optimization Progress:  11%|█▏        | 298/2600 [01:27<09:23,  4.09pipeline/s]
                                                                               
Test R^2 = -0.000765629642629273,	Difference Score = 6.051092222762979,	Pipeline: RandomForestRegressor(DominantEncoder(DominantEncoder(input_matrix)), RandomForestRegressor__bootstrap=True, RandomForestRegressor__max_features=0.6500000000000001, RandomForestRegressor__min_samples_leaf=9, RandomForestRegressor__min_samples_split=16, RandomForestRegressor__n_estimators=100)

Optimization Progress:  11%|█▏        | 298/2600 [01:27<09:23,  4.09pipeline/s]

**************************************************************************************************

Entered Generation:  3


Generation 3 - Current Pareto Front:

Optimization Progress:  15%|█▌        | 397/2600 [01:59<18:10,  2.02pipeline/s]
                                                                               
Test R^2 = 0.0931685924126201,	Difference Score = 1.6108088016927908,	Pipeline: RandomForestRegressor(HeterosisEncoder(input_matrix), RandomForestRegressor__bootstrap=True, RandomForestRegressor__max_features=0.8500000000000001, RandomForestRegressor__min_samples_leaf=14, RandomForestRegressor__min_samples_split=4, RandomForestRegressor__n_estimators=100)

Optimization Progress:  15%|█▌        | 397/2600 [01:59<18:10,  2.02pipeline/s]
                                                                               
Test R^2 = 0.08862846630598797,	Difference Score = 1.660117961149599,	Pipeline: RandomForestRegressor(UnderDominanceEncoder(input_matrix), RandomForestRegressor__bootstrap=True, RandomForestRegressor__max_features=0.55, RandomForestRegressor__min_samples_leaf=16, RandomForestRegressor__min_samples_split=12, RandomForestRegressor__n_estimators=100)

Optimization Progress:  15%|█▌        | 397/2600 [01:59<18:10,  2.02pipeline/s]
                                                                               
Test R^2 = 0.08755356692954164,	Difference Score = 1.6742114328811593,	Pipeline: RandomForestRegressor(OverDominanceEncoder(input_matrix), RandomForestRegressor__bootstrap=True, RandomForestRegressor__max_features=0.45, RandomForestRegressor__min_samples_leaf=16, RandomForestRegressor__min_samples_split=14, RandomForestRegressor__n_estimators=100)

Optimization Progress:  15%|█▌        | 397/2600 [01:59<18:10,  2.02pipeline/s]
                                                                               
Test R^2 = 0.0857587184805153,	Difference Score = 1.7324806681259362,	Pipeline: RandomForestRegressor(HeterosisEncoder(input_matrix), RandomForestRegressor__bootstrap=True, RandomForestRegressor__max_features=0.6000000000000001, RandomForestRegressor__min_samples_leaf=18, RandomForestRegressor__min_samples_split=15, RandomForestRegressor__n_estimators=100)

Optimization Progress:  15%|█▌        | 397/2600 [01:59<18:10,  2.02pipeline/s]
                                                                               
Test R^2 = 0.06285696010631892,	Difference Score = 1.8100833460371284,	Pipeline: RandomForestRegressor(OverDominanceEncoder(input_matrix), RandomForestRegressor__bootstrap=True, RandomForestRegressor__max_features=0.1, RandomForestRegressor__min_samples_leaf=8, RandomForestRegressor__min_samples_split=12, RandomForestRegressor__n_estimators=100)

Optimization Progress:  15%|█▌        | 397/2600 [01:59<18:10,  2.02pipeline/s]
                                                                               
Test R^2 = 0.06181246924251249,	Difference Score = 1.918688120704686,	Pipeline: RandomForestRegressor(UnderDominanceEncoder(UnderDominanceEncoder(input_matrix)), RandomForestRegressor__bootstrap=True, RandomForestRegressor__max_features=0.05, RandomForestRegressor__min_samples_leaf=10, RandomForestRegressor__min_samples_split=11, RandomForestRegressor__n_estimators=100)

Optimization Progress:  15%|█▌        | 397/2600 [01:59<18:10,  2.02pipeline/s]
                                                                               
Test R^2 = 0.051532749238110354,	Difference Score = 2.1539536175625345,	Pipeline: RandomForestRegressor(OverDominanceEncoder(input_matrix), RandomForestRegressor__bootstrap=True, RandomForestRegressor__max_features=0.1, RandomForestRegressor__min_samples_leaf=17, RandomForestRegressor__min_samples_split=8, RandomForestRegressor__n_estimators=100)

Optimization Progress:  15%|█▌        | 397/2600 [01:59<18:10,  2.02pipeline/s]
                                                                               
Test R^2 = 0.04389304943201355,	Difference Score = 2.2540353029050983,	Pipeline: DecisionTreeRegressor(OverDominanceEncoder(input_matrix), DecisionTreeRegressor__max_depth=4, DecisionTreeRegressor__min_samples_leaf=4, DecisionTreeRegressor__min_samples_split=9)

Optimization Progress:  15%|█▌        | 397/2600 [01:59<18:10,  2.02pipeline/s]
                                                                               
Test R^2 = 0.03969661879986963,	Difference Score = 3.814327473322622,	Pipeline: DecisionTreeRegressor(UnderDominanceEncoder(input_matrix), DecisionTreeRegressor__max_depth=2, DecisionTreeRegressor__min_samples_leaf=5, DecisionTreeRegressor__min_samples_split=8)

Optimization Progress:  15%|█▌        | 397/2600 [01:59<18:10,  2.02pipeline/s]
                                                                               
Test R^2 = 0.029802186924932972,	Difference Score = 3.857288590458921,	Pipeline: LinearRegression(FeatureEncodingFrequencySelector(UnderDominanceEncoder(input_matrix), FeatureEncodingFrequencySelector__threshold=0.2))

Optimization Progress:  15%|█▌        | 397/2600 [01:59<18:10,  2.02pipeline/s]
                                                                               
Test R^2 = 0.007108022796219804,	Difference Score = 5.200520677955045,	Pipeline: DecisionTreeRegressor(SelectPercentile(input_matrix, SelectPercentile__percentile=90), DecisionTreeRegressor__max_depth=1, DecisionTreeRegressor__min_samples_leaf=12, DecisionTreeRegressor__min_samples_split=16)

Optimization Progress:  15%|█▌        | 397/2600 [01:59<18:10,  2.02pipeline/s]
                                                                               
Test R^2 = -0.000765629642629273,	Difference Score = 6.051092222762979,	Pipeline: RandomForestRegressor(DominantEncoder(DominantEncoder(input_matrix)), RandomForestRegressor__bootstrap=True, RandomForestRegressor__max_features=0.6500000000000001, RandomForestRegressor__min_samples_leaf=9, RandomForestRegressor__min_samples_split=16, RandomForestRegressor__n_estimators=100)

Optimization Progress:  15%|█▌        | 397/2600 [01:59<18:10,  2.02pipeline/s]

**************************************************************************************************

Entered Generation:  4

Generation 4 - Current Pareto Front:

Optimization Progress:  19%|█▉        | 497/2600 [02:27<07:24,  4.73pipeline/s]
                                                                               
Test R^2 = 0.0949219925568241,	Difference Score = 1.422110217072822,	Pipeline: RandomForestRegressor(HeterosisEncoder(input_matrix), RandomForestRegressor__bootstrap=True, RandomForestRegressor__max_features=0.6500000000000001, RandomForestRegressor__min_samples_leaf=7, RandomForestRegressor__min_samples_split=10, RandomForestRegressor__n_estimators=100)

Optimization Progress:  19%|█▉        | 497/2600 [02:27<07:24,  4.73pipeline/s]
                                                                               
Test R^2 = 0.0931685924126201,	Difference Score = 1.6108088016927908,	Pipeline: RandomForestRegressor(HeterosisEncoder(input_matrix), RandomForestRegressor__bootstrap=True, RandomForestRegressor__max_features=0.8500000000000001, RandomForestRegressor__min_samples_leaf=14, RandomForestRegressor__min_samples_split=4, RandomForestRegressor__n_estimators=100)

Optimization Progress:  19%|█▉        | 497/2600 [02:27<07:24,  4.73pipeline/s]
                                                                               
Test R^2 = 0.08937907332245665,	Difference Score = 1.7541856234253315,	Pipeline: RandomForestRegressor(HeterosisEncoder(input_matrix), RandomForestRegressor__bootstrap=True, RandomForestRegressor__max_features=0.6500000000000001, RandomForestRegressor__min_samples_leaf=19, RandomForestRegressor__min_samples_split=20, RandomForestRegressor__n_estimators=100)

Optimization Progress:  19%|█▉        | 497/2600 [02:27<07:24,  4.73pipeline/s]
                                                                               
Test R^2 = 0.08176073842408138,	Difference Score = 1.827611912289205,	Pipeline: RandomForestRegressor(HeterosisEncoder(input_matrix), RandomForestRegressor__bootstrap=True, RandomForestRegressor__max_features=0.3, RandomForestRegressor__min_samples_leaf=17, RandomForestRegressor__min_samples_split=14, RandomForestRegressor__n_estimators=100)

Optimization Progress:  19%|█▉        | 497/2600 [02:27<07:24,  4.73pipeline/s]
                                                                               
Test R^2 = 0.06181246924251249,	Difference Score = 1.918688120704686,	Pipeline: RandomForestRegressor(UnderDominanceEncoder(UnderDominanceEncoder(input_matrix)), RandomForestRegressor__bootstrap=True, RandomForestRegressor__max_features=0.05, RandomForestRegressor__min_samples_leaf=10, RandomForestRegressor__min_samples_split=11, RandomForestRegressor__n_estimators=100)

Optimization Progress:  19%|█▉        | 497/2600 [02:27<07:24,  4.73pipeline/s]
                                                                               
Test R^2 = 0.05672351572484269,	Difference Score = 2.263626486958165,	Pipeline: RandomForestRegressor(HeterosisEncoder(input_matrix), RandomForestRegressor__bootstrap=True, RandomForestRegressor__max_features=0.05, RandomForestRegressor__min_samples_leaf=20, RandomForestRegressor__min_samples_split=2, RandomForestRegressor__n_estimators=100)

Optimization Progress:  19%|█▉        | 497/2600 [02:27<07:24,  4.73pipeline/s]
                                                                               
Test R^2 = 0.03969661879986963,	Difference Score = 3.814327473322622,	Pipeline: DecisionTreeRegressor(UnderDominanceEncoder(input_matrix), DecisionTreeRegressor__max_depth=2, DecisionTreeRegressor__min_samples_leaf=5, DecisionTreeRegressor__min_samples_split=8)

Optimization Progress:  19%|█▉        | 497/2600 [02:27<07:24,  4.73pipeline/s]
                                                                               
Test R^2 = 0.029802186924932972,	Difference Score = 3.857288590458921,	Pipeline: LinearRegression(FeatureEncodingFrequencySelector(UnderDominanceEncoder(input_matrix), FeatureEncodingFrequencySelector__threshold=0.2))

Optimization Progress:  19%|█▉        | 497/2600 [02:27<07:24,  4.73pipeline/s]
                                                                               
Test R^2 = 0.012660930834563211,	Difference Score = 5.114672013327233,	Pipeline: LinearRegression(SelectPercentile(SelectPercentile(RecessiveEncoder(input_matrix), SelectPercentile__percentile=35), SelectPercentile__percentile=35))

Optimization Progress:  19%|█▉        | 497/2600 [02:27<07:24,  4.73pipeline/s]
                                                                               
Test R^2 = 0.007108022796219804,	Difference Score = 5.200520677955045,	Pipeline: DecisionTreeRegressor(SelectPercentile(input_matrix, SelectPercentile__percentile=90), DecisionTreeRegressor__max_depth=1, DecisionTreeRegressor__min_samples_leaf=12, DecisionTreeRegressor__min_samples_split=16)

Optimization Progress:  19%|█▉        | 497/2600 [02:27<07:24,  4.73pipeline/s]
                                                                               
Test R^2 = -0.000765629642629273,	Difference Score = 6.051092222762979,	Pipeline: RandomForestRegressor(DominantEncoder(DominantEncoder(input_matrix)), RandomForestRegressor__bootstrap=True, RandomForestRegressor__max_features=0.6500000000000001, RandomForestRegressor__min_samples_leaf=9, RandomForestRegressor__min_samples_split=16, RandomForestRegressor__n_estimators=100)

Optimization Progress:  19%|█▉        | 497/2600 [02:27<07:24,  4.73pipeline/s]

**************************************************************************************************

Entered Generation:  5

                                                                               
Generation 5 - Current Pareto Front:

Optimization Progress:  23%|██▎       | 597/2600 [02:49<06:07,  5.45pipeline/s]
                                                                               
Test R^2 = 0.0949219925568241,	Difference Score = 1.422110217072822,	Pipeline: RandomForestRegressor(HeterosisEncoder(input_matrix), RandomForestRegressor__bootstrap=True, RandomForestRegressor__max_features=0.6500000000000001, RandomForestRegressor__min_samples_leaf=7, RandomForestRegressor__min_samples_split=10, RandomForestRegressor__n_estimators=100)

Optimization Progress:  23%|██▎       | 597/2600 [02:49<06:07,  5.45pipeline/s]
                                                                               
Test R^2 = 0.0931685924126201,	Difference Score = 1.6108088016927908,	Pipeline: RandomForestRegressor(HeterosisEncoder(input_matrix), RandomForestRegressor__bootstrap=True, RandomForestRegressor__max_features=0.8500000000000001, RandomForestRegressor__min_samples_leaf=14, RandomForestRegressor__min_samples_split=4, RandomForestRegressor__n_estimators=100)

Optimization Progress:  23%|██▎       | 597/2600 [02:49<06:07,  5.45pipeline/s]
                                                                               
Test R^2 = 0.08937907332245665,	Difference Score = 1.7541856234253315,	Pipeline: RandomForestRegressor(HeterosisEncoder(input_matrix), RandomForestRegressor__bootstrap=True, RandomForestRegressor__max_features=0.6500000000000001, RandomForestRegressor__min_samples_leaf=19, RandomForestRegressor__min_samples_split=20, RandomForestRegressor__n_estimators=100)

Optimization Progress:  23%|██▎       | 597/2600 [02:49<06:07,  5.45pipeline/s]
                                                                               
Test R^2 = 0.08176073842408138,	Difference Score = 1.827611912289205,	Pipeline: RandomForestRegressor(HeterosisEncoder(input_matrix), RandomForestRegressor__bootstrap=True, RandomForestRegressor__max_features=0.3, RandomForestRegressor__min_samples_leaf=17, RandomForestRegressor__min_samples_split=14, RandomForestRegressor__n_estimators=100)

Optimization Progress:  23%|██▎       | 597/2600 [02:49<06:07,  5.45pipeline/s]
                                                                               
Test R^2 = 0.06439369835052022,	Difference Score = 2.0345994293688063,	Pipeline: RandomForestRegressor(HeterosisEncoder(input_matrix), RandomForestRegressor__bootstrap=False, RandomForestRegressor__max_features=0.05, RandomForestRegressor__min_samples_leaf=20, RandomForestRegressor__min_samples_split=2, RandomForestRegressor__n_estimators=100)

Optimization Progress:  23%|██▎       | 597/2600 [02:49<06:07,  5.45pipeline/s]
                                                                               
Test R^2 = 0.05884573033182483,	Difference Score = 2.2288564218011975,	Pipeline: RandomForestRegressor(HeterosisEncoder(input_matrix), RandomForestRegressor__bootstrap=True, RandomForestRegressor__max_features=0.05, RandomForestRegressor__min_samples_leaf=18, RandomForestRegressor__min_samples_split=2, RandomForestRegressor__n_estimators=100)

Optimization Progress:  23%|██▎       | 597/2600 [02:49<06:07,  5.45pipeline/s]
                                                                               
Test R^2 = 0.05672351572484269,	Difference Score = 2.263626486958165,	Pipeline: RandomForestRegressor(HeterosisEncoder(input_matrix), RandomForestRegressor__bootstrap=True, RandomForestRegressor__max_features=0.05, RandomForestRegressor__min_samples_leaf=20, RandomForestRegressor__min_samples_split=2, RandomForestRegressor__n_estimators=100)

Optimization Progress:  23%|██▎       | 597/2600 [02:49<06:07,  5.45pipeline/s]
                                                                               
Test R^2 = 0.04058928493873182,	Difference Score = 3.8891865925076385,	Pipeline: DecisionTreeRegressor(UnderDominanceEncoder(UnderDominanceEncoder(input_matrix)), DecisionTreeRegressor__max_depth=2, DecisionTreeRegressor__min_samples_leaf=5, DecisionTreeRegressor__min_samples_split=19)

Optimization Progress:  23%|██▎       | 597/2600 [02:49<06:07,  5.45pipeline/s]
                                                                               
Test R^2 = 0.0159884839622374,	Difference Score = 5.56537648029759,	Pipeline: LinearRegression(SelectPercentile(SelectPercentile(RecessiveEncoder(input_matrix), SelectPercentile__percentile=35), SelectPercentile__percentile=50))

Optimization Progress:  23%|██▎       | 597/2600 [02:49<06:07,  5.45pipeline/s]
                                                                               
Test R^2 = -0.000765629642629273,	Difference Score = 6.051092222762979,	Pipeline: RandomForestRegressor(DominantEncoder(DominantEncoder(input_matrix)), RandomForestRegressor__bootstrap=True, RandomForestRegressor__max_features=0.6500000000000001, RandomForestRegressor__min_samples_leaf=9, RandomForestRegressor__min_samples_split=16, RandomForestRegressor__n_estimators=100)

Optimization Progress:  23%|██▎       | 597/2600 [02:49<06:07,  5.45pipeline/s]

**************************************************************************************************

Entered Generation:  6


Generation 6 - Current Pareto Front:

Optimization Progress:  27%|██▋       | 697/2600 [03:22<09:22,  3.39pipeline/s]
                                                                               
Test R^2 = 0.0949219925568241,	Difference Score = 1.422110217072822,	Pipeline: RandomForestRegressor(HeterosisEncoder(input_matrix), RandomForestRegressor__bootstrap=True, RandomForestRegressor__max_features=0.6500000000000001, RandomForestRegressor__min_samples_leaf=7, RandomForestRegressor__min_samples_split=10, RandomForestRegressor__n_estimators=100)

Optimization Progress:  27%|██▋       | 697/2600 [03:22<09:22,  3.39pipeline/s]
                                                                               
Test R^2 = 0.0931685924126201,	Difference Score = 1.6108088016927908,	Pipeline: RandomForestRegressor(HeterosisEncoder(input_matrix), RandomForestRegressor__bootstrap=True, RandomForestRegressor__max_features=0.8500000000000001, RandomForestRegressor__min_samples_leaf=14, RandomForestRegressor__min_samples_split=4, RandomForestRegressor__n_estimators=100)

Optimization Progress:  27%|██▋       | 697/2600 [03:22<09:22,  3.39pipeline/s]
                                                                               
Test R^2 = 0.08937907332245665,	Difference Score = 1.7541856234253315,	Pipeline: RandomForestRegressor(HeterosisEncoder(input_matrix), RandomForestRegressor__bootstrap=True, RandomForestRegressor__max_features=0.6500000000000001, RandomForestRegressor__min_samples_leaf=19, RandomForestRegressor__min_samples_split=20, RandomForestRegressor__n_estimators=100)

Optimization Progress:  27%|██▋       | 697/2600 [03:22<09:22,  3.39pipeline/s]
                                                                               
Test R^2 = 0.08495551313126048,	Difference Score = 1.7668531411986967,	Pipeline: RandomForestRegressor(HeterosisEncoder(input_matrix), RandomForestRegressor__bootstrap=True, RandomForestRegressor__max_features=0.4, RandomForestRegressor__min_samples_leaf=17, RandomForestRegressor__min_samples_split=10, RandomForestRegressor__n_estimators=100)

Optimization Progress:  27%|██▋       | 697/2600 [03:22<09:22,  3.39pipeline/s]
                                                                               
Test R^2 = 0.08176073842408138,	Difference Score = 1.827611912289205,	Pipeline: RandomForestRegressor(HeterosisEncoder(input_matrix), RandomForestRegressor__bootstrap=True, RandomForestRegressor__max_features=0.3, RandomForestRegressor__min_samples_leaf=17, RandomForestRegressor__min_samples_split=14, RandomForestRegressor__n_estimators=100)

Optimization Progress:  27%|██▋       | 697/2600 [03:22<09:22,  3.39pipeline/s]
                                                                               
Test R^2 = 0.06439369835052022,	Difference Score = 2.0345994293688063,	Pipeline: RandomForestRegressor(HeterosisEncoder(input_matrix), RandomForestRegressor__bootstrap=False, RandomForestRegressor__max_features=0.05, RandomForestRegressor__min_samples_leaf=20, RandomForestRegressor__min_samples_split=2, RandomForestRegressor__n_estimators=100)

Optimization Progress:  27%|██▋       | 697/2600 [03:22<09:22,  3.39pipeline/s]
                                                                               
Test R^2 = 0.05884573033182483,	Difference Score = 2.2288564218011975,	Pipeline: RandomForestRegressor(HeterosisEncoder(input_matrix), RandomForestRegressor__bootstrap=True, RandomForestRegressor__max_features=0.05, RandomForestRegressor__min_samples_leaf=18, RandomForestRegressor__min_samples_split=2, RandomForestRegressor__n_estimators=100)

Optimization Progress:  27%|██▋       | 697/2600 [03:22<09:22,  3.39pipeline/s]
                                                                               
Test R^2 = 0.05672351572484269,	Difference Score = 2.263626486958165,	Pipeline: RandomForestRegressor(HeterosisEncoder(input_matrix), RandomForestRegressor__bootstrap=True, RandomForestRegressor__max_features=0.05, RandomForestRegressor__min_samples_leaf=20, RandomForestRegressor__min_samples_split=2, RandomForestRegressor__n_estimators=100)

Optimization Progress:  27%|██▋       | 697/2600 [03:22<09:22,  3.39pipeline/s]
                                                                               
Test R^2 = 0.0542399714888272,	Difference Score = 2.539882645387408,	Pipeline: DecisionTreeRegressor(HeterosisEncoder(input_matrix), DecisionTreeRegressor__max_depth=4, DecisionTreeRegressor__min_samples_leaf=12, DecisionTreeRegressor__min_samples_split=16)

Optimization Progress:  27%|██▋       | 697/2600 [03:22<09:22,  3.39pipeline/s]
                                                                               
Test R^2 = 0.04058928493873182,	Difference Score = 3.8891865925076385,	Pipeline: DecisionTreeRegressor(UnderDominanceEncoder(UnderDominanceEncoder(input_matrix)), DecisionTreeRegressor__max_depth=2, DecisionTreeRegressor__min_samples_leaf=5, DecisionTreeRegressor__min_samples_split=19)

Optimization Progress:  27%|██▋       | 697/2600 [03:22<09:22,  3.39pipeline/s]
                                                                               
Test R^2 = 0.033867240519234176,	Difference Score = 4.586009729124821,	Pipeline: DecisionTreeRegressor(FeatureEncodingFrequencySelector(HeterosisEncoder(input_matrix), FeatureEncodingFrequencySelector__threshold=0.35), DecisionTreeRegressor__max_depth=2, DecisionTreeRegressor__min_samples_leaf=14, DecisionTreeRegressor__min_samples_split=4)

Optimization Progress:  27%|██▋       | 697/2600 [03:22<09:22,  3.39pipeline/s]
                                                                               
Test R^2 = 0.0159884839622374,	Difference Score = 5.56537648029759,	Pipeline: LinearRegression(SelectPercentile(SelectPercentile(RecessiveEncoder(input_matrix), SelectPercentile__percentile=35), SelectPercentile__percentile=50))

Optimization Progress:  27%|██▋       | 697/2600 [03:22<09:22,  3.39pipeline/s]
                                                                               
Test R^2 = -0.000765629642629273,	Difference Score = 6.051092222762979,	Pipeline: RandomForestRegressor(DominantEncoder(DominantEncoder(input_matrix)), RandomForestRegressor__bootstrap=True, RandomForestRegressor__max_features=0.6500000000000001, RandomForestRegressor__min_samples_leaf=9, RandomForestRegressor__min_samples_split=16, RandomForestRegressor__n_estimators=100)

Optimization Progress:  27%|██▋       | 697/2600 [03:22<09:22,  3.39pipeline/s]
**************************************************************************************************

Entered Generation:  7


Generation 7 - Current Pareto Front:

Optimization Progress:  31%|███       | 796/2600 [03:59<07:59,  3.77pipeline/s]
                                                                               
Test R^2 = 0.0949219925568241,	Difference Score = 1.422110217072822,	Pipeline: RandomForestRegressor(HeterosisEncoder(input_matrix), RandomForestRegressor__bootstrap=True, RandomForestRegressor__max_features=0.6500000000000001, RandomForestRegressor__min_samples_leaf=7, RandomForestRegressor__min_samples_split=10, RandomForestRegressor__n_estimators=100)

Optimization Progress:  31%|███       | 796/2600 [03:59<07:59,  3.77pipeline/s]
                                                                               
Test R^2 = 0.0931685924126201,	Difference Score = 1.6108088016927908,	Pipeline: RandomForestRegressor(HeterosisEncoder(input_matrix), RandomForestRegressor__bootstrap=True, RandomForestRegressor__max_features=0.8500000000000001, RandomForestRegressor__min_samples_leaf=14, RandomForestRegressor__min_samples_split=4, RandomForestRegressor__n_estimators=100)

Optimization Progress:  31%|███       | 796/2600 [03:59<07:59,  3.77pipeline/s]
                                                                               
Test R^2 = 0.08937907332245665,	Difference Score = 1.7541856234253315,	Pipeline: RandomForestRegressor(HeterosisEncoder(input_matrix), RandomForestRegressor__bootstrap=True, RandomForestRegressor__max_features=0.6500000000000001, RandomForestRegressor__min_samples_leaf=19, RandomForestRegressor__min_samples_split=20, RandomForestRegressor__n_estimators=100)

Optimization Progress:  31%|███       | 796/2600 [03:59<07:59,  3.77pipeline/s]
                                                                               
Test R^2 = 0.08595792104744449,	Difference Score = 1.757448323660665,	Pipeline: RandomForestRegressor(HeterosisEncoder(input_matrix), RandomForestRegressor__bootstrap=True, RandomForestRegressor__max_features=0.6000000000000001, RandomForestRegressor__min_samples_leaf=19, RandomForestRegressor__min_samples_split=20, RandomForestRegressor__n_estimators=100)

Optimization Progress:  31%|███       | 796/2600 [03:59<07:59,  3.77pipeline/s]
                                                                               
Test R^2 = 0.08495551313126048,	Difference Score = 1.7668531411986967,	Pipeline: RandomForestRegressor(HeterosisEncoder(input_matrix), RandomForestRegressor__bootstrap=True, RandomForestRegressor__max_features=0.4, RandomForestRegressor__min_samples_leaf=17, RandomForestRegressor__min_samples_split=10, RandomForestRegressor__n_estimators=100)

Optimization Progress:  31%|███       | 796/2600 [03:59<07:59,  3.77pipeline/s]
                                                                               
Test R^2 = 0.08356156695573946,	Difference Score = 1.7683788073984938,	Pipeline: RandomForestRegressor(OverDominanceEncoder(input_matrix), RandomForestRegressor__bootstrap=True, RandomForestRegressor__max_features=0.35000000000000003, RandomForestRegressor__min_samples_leaf=18, RandomForestRegressor__min_samples_split=15, RandomForestRegressor__n_estimators=100)

Optimization Progress:  31%|███       | 796/2600 [03:59<07:59,  3.77pipeline/s]
                                                                               
Test R^2 = 0.08176073842408138,	Difference Score = 1.827611912289205,	Pipeline: RandomForestRegressor(HeterosisEncoder(input_matrix), RandomForestRegressor__bootstrap=True, RandomForestRegressor__max_features=0.3, RandomForestRegressor__min_samples_leaf=17, RandomForestRegressor__min_samples_split=14, RandomForestRegressor__n_estimators=100)

Optimization Progress:  31%|███       | 796/2600 [03:59<07:59,  3.77pipeline/s]
                                                                               
Test R^2 = 0.06439369835052022,	Difference Score = 2.0345994293688063,	Pipeline: RandomForestRegressor(HeterosisEncoder(input_matrix), RandomForestRegressor__bootstrap=False, RandomForestRegressor__max_features=0.05, RandomForestRegressor__min_samples_leaf=20, RandomForestRegressor__min_samples_split=2, RandomForestRegressor__n_estimators=100)

Optimization Progress:  31%|███       | 796/2600 [03:59<07:59,  3.77pipeline/s]
                                                                               
Test R^2 = 0.05884573033182483,	Difference Score = 2.2288564218011975,	Pipeline: RandomForestRegressor(HeterosisEncoder(input_matrix), RandomForestRegressor__bootstrap=True, RandomForestRegressor__max_features=0.05, RandomForestRegressor__min_samples_leaf=18, RandomForestRegressor__min_samples_split=2, RandomForestRegressor__n_estimators=100)

Optimization Progress:  31%|███       | 796/2600 [03:59<07:59,  3.77pipeline/s]
                                                                               
Test R^2 = 0.05672351572484269,	Difference Score = 2.263626486958165,	Pipeline: RandomForestRegressor(HeterosisEncoder(input_matrix), RandomForestRegressor__bootstrap=True, RandomForestRegressor__max_features=0.05, RandomForestRegressor__min_samples_leaf=20, RandomForestRegressor__min_samples_split=2, RandomForestRegressor__n_estimators=100)

Optimization Progress:  31%|███       | 796/2600 [03:59<07:59,  3.77pipeline/s]
                                                                               
Test R^2 = 0.0542399714888272,	Difference Score = 2.539882645387408,	Pipeline: DecisionTreeRegressor(HeterosisEncoder(input_matrix), DecisionTreeRegressor__max_depth=4, DecisionTreeRegressor__min_samples_leaf=12, DecisionTreeRegressor__min_samples_split=16)

Optimization Progress:  31%|███       | 796/2600 [03:59<07:59,  3.77pipeline/s]
                                                                               
Test R^2 = 0.04058928493873182,	Difference Score = 3.8891865925076385,	Pipeline: DecisionTreeRegressor(UnderDominanceEncoder(UnderDominanceEncoder(input_matrix)), DecisionTreeRegressor__max_depth=2, DecisionTreeRegressor__min_samples_leaf=5, DecisionTreeRegressor__min_samples_split=19)

Optimization Progress:  31%|███       | 796/2600 [03:59<07:59,  3.77pipeline/s]
                                                                               
Test R^2 = 0.033867240519234176,	Difference Score = 4.586009729124821,	Pipeline: DecisionTreeRegressor(FeatureEncodingFrequencySelector(HeterosisEncoder(input_matrix), FeatureEncodingFrequencySelector__threshold=0.35), DecisionTreeRegressor__max_depth=2, DecisionTreeRegressor__min_samples_leaf=14, DecisionTreeRegressor__min_samples_split=4)

Optimization Progress:  31%|███       | 796/2600 [03:59<07:59,  3.77pipeline/s]
                                                                               
Test R^2 = 0.0159884839622374,	Difference Score = 5.56537648029759,	Pipeline: LinearRegression(SelectPercentile(SelectPercentile(RecessiveEncoder(input_matrix), SelectPercentile__percentile=35), SelectPercentile__percentile=50))

Optimization Progress:  31%|███       | 796/2600 [03:59<07:59,  3.77pipeline/s]
                                                                               
Test R^2 = -0.000765629642629273,	Difference Score = 6.051092222762979,	Pipeline: RandomForestRegressor(DominantEncoder(DominantEncoder(input_matrix)), RandomForestRegressor__bootstrap=True, RandomForestRegressor__max_features=0.6500000000000001, RandomForestRegressor__min_samples_leaf=9, RandomForestRegressor__min_samples_split=16, RandomForestRegressor__n_estimators=100)

Optimization Progress:  31%|███       | 796/2600 [03:59<07:59,  3.77pipeline/s]

**************************************************************************************************

Entered Generation:  8

                                                                               
Generation 8 - Current Pareto Front:

Optimization Progress:  34%|███▍      | 896/2600 [04:40<10:00,  2.84pipeline/s]
                                                                               
Test R^2 = 0.09514753807451326,	Difference Score = 1.4792666215754877,	Pipeline: RandomForestRegressor(HeterosisEncoder(HeterosisEncoder(input_matrix)), RandomForestRegressor__bootstrap=True, RandomForestRegressor__max_features=0.4, RandomForestRegressor__min_samples_leaf=7, RandomForestRegressor__min_samples_split=10, RandomForestRegressor__n_estimators=100)

Optimization Progress:  34%|███▍      | 896/2600 [04:40<10:00,  2.84pipeline/s]
                                                                               
Test R^2 = 0.0931685924126201,	Difference Score = 1.6108088016927908,	Pipeline: RandomForestRegressor(HeterosisEncoder(input_matrix), RandomForestRegressor__bootstrap=True, RandomForestRegressor__max_features=0.8500000000000001, RandomForestRegressor__min_samples_leaf=14, RandomForestRegressor__min_samples_split=4, RandomForestRegressor__n_estimators=100)

Optimization Progress:  34%|███▍      | 896/2600 [04:40<10:00,  2.84pipeline/s]
                                                                               
Test R^2 = 0.09004048243328955,	Difference Score = 1.625293316297429,	Pipeline: RandomForestRegressor(HeterosisEncoder(input_matrix), RandomForestRegressor__bootstrap=True, RandomForestRegressor__max_features=0.2, RandomForestRegressor__min_samples_leaf=5, RandomForestRegressor__min_samples_split=19, RandomForestRegressor__n_estimators=100)

Optimization Progress:  34%|███▍      | 896/2600 [04:40<10:00,  2.84pipeline/s]
                                                                               
Test R^2 = 0.08937907332245665,	Difference Score = 1.7541856234253315,	Pipeline: RandomForestRegressor(HeterosisEncoder(input_matrix), RandomForestRegressor__bootstrap=True, RandomForestRegressor__max_features=0.6500000000000001, RandomForestRegressor__min_samples_leaf=19, RandomForestRegressor__min_samples_split=20, RandomForestRegressor__n_estimators=100)

Optimization Progress:  34%|███▍      | 896/2600 [04:40<10:00,  2.84pipeline/s]
                                                                               
Test R^2 = 0.08595792104744449,	Difference Score = 1.757448323660665,	Pipeline: RandomForestRegressor(HeterosisEncoder(input_matrix), RandomForestRegressor__bootstrap=True, RandomForestRegressor__max_features=0.6000000000000001, RandomForestRegressor__min_samples_leaf=19, RandomForestRegressor__min_samples_split=20, RandomForestRegressor__n_estimators=100)

Optimization Progress:  34%|███▍      | 896/2600 [04:40<10:00,  2.84pipeline/s]
                                                                               
Test R^2 = 0.08495551313126048,	Difference Score = 1.7668531411986967,	Pipeline: RandomForestRegressor(HeterosisEncoder(input_matrix), RandomForestRegressor__bootstrap=True, RandomForestRegressor__max_features=0.4, RandomForestRegressor__min_samples_leaf=17, RandomForestRegressor__min_samples_split=10, RandomForestRegressor__n_estimators=100)

Optimization Progress:  34%|███▍      | 896/2600 [04:40<10:00,  2.84pipeline/s]
                                                                               
Test R^2 = 0.08369651826617563,	Difference Score = 1.8294257740266904,	Pipeline: RandomForestRegressor(DominantEncoder(UnderDominanceEncoder(UnderDominanceEncoder(input_matrix))), RandomForestRegressor__bootstrap=True, RandomForestRegressor__max_features=0.3, RandomForestRegressor__min_samples_leaf=17, RandomForestRegressor__min_samples_split=14, RandomForestRegressor__n_estimators=100)

Optimization Progress:  34%|███▍      | 896/2600 [04:40<10:00,  2.84pipeline/s]
                                                                               
Test R^2 = 0.07722954131549109,	Difference Score = 1.9957395329407561,	Pipeline: RandomForestRegressor(HeterosisEncoder(input_matrix), RandomForestRegressor__bootstrap=True, RandomForestRegressor__max_features=0.2, RandomForestRegressor__min_samples_leaf=20, RandomForestRegressor__min_samples_split=2, RandomForestRegressor__n_estimators=100)

Optimization Progress:  34%|███▍      | 896/2600 [04:40<10:00,  2.84pipeline/s]
                                                                               
Test R^2 = 0.06439369835052022,	Difference Score = 2.0345994293688063,	Pipeline: RandomForestRegressor(HeterosisEncoder(input_matrix), RandomForestRegressor__bootstrap=False, RandomForestRegressor__max_features=0.05, RandomForestRegressor__min_samples_leaf=20, RandomForestRegressor__min_samples_split=2, RandomForestRegressor__n_estimators=100)

Optimization Progress:  34%|███▍      | 896/2600 [04:40<10:00,  2.84pipeline/s]
                                                                               
Test R^2 = 0.06424166740243353,	Difference Score = 2.093333381242939,	Pipeline: RandomForestRegressor(OverDominanceEncoder(HeterosisEncoder(input_matrix)), RandomForestRegressor__bootstrap=True, RandomForestRegressor__max_features=0.1, RandomForestRegressor__min_samples_leaf=14, RandomForestRegressor__min_samples_split=4, RandomForestRegressor__n_estimators=100)

Optimization Progress:  34%|███▍      | 896/2600 [04:40<10:00,  2.84pipeline/s]
                                                                               
Test R^2 = 0.05884573033182483,	Difference Score = 2.2288564218011975,	Pipeline: RandomForestRegressor(HeterosisEncoder(input_matrix), RandomForestRegressor__bootstrap=True, RandomForestRegressor__max_features=0.05, RandomForestRegressor__min_samples_leaf=18, RandomForestRegressor__min_samples_split=2, RandomForestRegressor__n_estimators=100)

Optimization Progress:  34%|███▍      | 896/2600 [04:40<10:00,  2.84pipeline/s]
                                                                               
Test R^2 = 0.05672351572484269,	Difference Score = 2.263626486958165,	Pipeline: RandomForestRegressor(HeterosisEncoder(input_matrix), RandomForestRegressor__bootstrap=True, RandomForestRegressor__max_features=0.05, RandomForestRegressor__min_samples_leaf=20, RandomForestRegressor__min_samples_split=2, RandomForestRegressor__n_estimators=100)

Optimization Progress:  34%|███▍      | 896/2600 [04:40<10:00,  2.84pipeline/s]
                                                                               
Test R^2 = 0.0542399714888272,	Difference Score = 2.539882645387408,	Pipeline: DecisionTreeRegressor(HeterosisEncoder(input_matrix), DecisionTreeRegressor__max_depth=4, DecisionTreeRegressor__min_samples_leaf=12, DecisionTreeRegressor__min_samples_split=16)

Optimization Progress:  34%|███▍      | 896/2600 [04:40<10:00,  2.84pipeline/s]
                                                                               
Test R^2 = 0.04058928493873182,	Difference Score = 3.8891865925076385,	Pipeline: DecisionTreeRegressor(UnderDominanceEncoder(UnderDominanceEncoder(input_matrix)), DecisionTreeRegressor__max_depth=2, DecisionTreeRegressor__min_samples_leaf=5, DecisionTreeRegressor__min_samples_split=19)

Optimization Progress:  34%|███▍      | 896/2600 [04:40<10:00,  2.84pipeline/s]
                                                                               
Test R^2 = 0.033867240519234176,	Difference Score = 4.586009729124821,	Pipeline: DecisionTreeRegressor(FeatureEncodingFrequencySelector(HeterosisEncoder(input_matrix), FeatureEncodingFrequencySelector__threshold=0.35), DecisionTreeRegressor__max_depth=2, DecisionTreeRegressor__min_samples_leaf=14, DecisionTreeRegressor__min_samples_split=4)

Optimization Progress:  34%|███▍      | 896/2600 [04:40<10:00,  2.84pipeline/s]
                                                                               
Test R^2 = 0.0159884839622374,	Difference Score = 5.56537648029759,	Pipeline: LinearRegression(SelectPercentile(SelectPercentile(RecessiveEncoder(input_matrix), SelectPercentile__percentile=35), SelectPercentile__percentile=50))

Optimization Progress:  34%|███▍      | 896/2600 [04:40<10:00,  2.84pipeline/s]
                                                                               
Test R^2 = -0.000765629642629273,	Difference Score = 6.051092222762979,	Pipeline: RandomForestRegressor(DominantEncoder(DominantEncoder(input_matrix)), RandomForestRegressor__bootstrap=True, RandomForestRegressor__max_features=0.6500000000000001, RandomForestRegressor__min_samples_leaf=9, RandomForestRegressor__min_samples_split=16, RandomForestRegressor__n_estimators=100)

Optimization Progress:  34%|███▍      | 896/2600 [04:40<10:00,  2.84pipeline/s]

**************************************************************************************************

Entered Generation:  9


Generation 9 - Current Pareto Front:

Optimization Progress:  38%|███▊      | 996/2600 [05:19<08:57,  2.98pipeline/s]
                                                                               
Test R^2 = 0.09514753807451326,	Difference Score = 1.4792666215754877,	Pipeline: RandomForestRegressor(HeterosisEncoder(HeterosisEncoder(input_matrix)), RandomForestRegressor__bootstrap=True, RandomForestRegressor__max_features=0.4, RandomForestRegressor__min_samples_leaf=7, RandomForestRegressor__min_samples_split=10, RandomForestRegressor__n_estimators=100)

Optimization Progress:  38%|███▊      | 996/2600 [05:19<08:57,  2.98pipeline/s]
                                                                               
Test R^2 = 0.0931685924126201,	Difference Score = 1.6108088016927908,	Pipeline: RandomForestRegressor(HeterosisEncoder(input_matrix), RandomForestRegressor__bootstrap=True, RandomForestRegressor__max_features=0.8500000000000001, RandomForestRegressor__min_samples_leaf=14, RandomForestRegressor__min_samples_split=4, RandomForestRegressor__n_estimators=100)

Optimization Progress:  38%|███▊      | 996/2600 [05:19<08:57,  2.98pipeline/s]
                                                                               
Test R^2 = 0.09004048243328955,	Difference Score = 1.625293316297429,	Pipeline: RandomForestRegressor(HeterosisEncoder(input_matrix), RandomForestRegressor__bootstrap=True, RandomForestRegressor__max_features=0.2, RandomForestRegressor__min_samples_leaf=5, RandomForestRegressor__min_samples_split=19, RandomForestRegressor__n_estimators=100)

Optimization Progress:  38%|███▊      | 996/2600 [05:19<08:57,  2.98pipeline/s]
                                                                               
Test R^2 = 0.08937907332245665,	Difference Score = 1.7541856234253315,	Pipeline: RandomForestRegressor(HeterosisEncoder(input_matrix), RandomForestRegressor__bootstrap=True, RandomForestRegressor__max_features=0.6500000000000001, RandomForestRegressor__min_samples_leaf=19, RandomForestRegressor__min_samples_split=20, RandomForestRegressor__n_estimators=100)

Optimization Progress:  38%|███▊      | 996/2600 [05:19<08:57,  2.98pipeline/s]
                                                                               
Test R^2 = 0.08708940972875956,	Difference Score = 1.8517622477441518,	Pipeline: RandomForestRegressor(HeterosisEncoder(input_matrix), RandomForestRegressor__bootstrap=True, RandomForestRegressor__max_features=0.4, RandomForestRegressor__min_samples_leaf=20, RandomForestRegressor__min_samples_split=10, RandomForestRegressor__n_estimators=100)

Optimization Progress:  38%|███▊      | 996/2600 [05:19<08:57,  2.98pipeline/s]
                                                                               
Test R^2 = 0.07722954131549109,	Difference Score = 1.9957395329407561,	Pipeline: RandomForestRegressor(HeterosisEncoder(input_matrix), RandomForestRegressor__bootstrap=True, RandomForestRegressor__max_features=0.2, RandomForestRegressor__min_samples_leaf=20, RandomForestRegressor__min_samples_split=2, RandomForestRegressor__n_estimators=100)

Optimization Progress:  38%|███▊      | 996/2600 [05:19<08:57,  2.98pipeline/s]
                                                                               
Test R^2 = 0.06439369835052022,	Difference Score = 2.0345994293688063,	Pipeline: RandomForestRegressor(HeterosisEncoder(input_matrix), RandomForestRegressor__bootstrap=False, RandomForestRegressor__max_features=0.05, RandomForestRegressor__min_samples_leaf=20, RandomForestRegressor__min_samples_split=2, RandomForestRegressor__n_estimators=100)

Optimization Progress:  38%|███▊      | 996/2600 [05:19<08:57,  2.98pipeline/s]
                                                                               
Test R^2 = 0.06424166740243353,	Difference Score = 2.093333381242939,	Pipeline: RandomForestRegressor(OverDominanceEncoder(HeterosisEncoder(input_matrix)), RandomForestRegressor__bootstrap=True, RandomForestRegressor__max_features=0.1, RandomForestRegressor__min_samples_leaf=14, RandomForestRegressor__min_samples_split=4, RandomForestRegressor__n_estimators=100)

Optimization Progress:  38%|███▊      | 996/2600 [05:19<08:57,  2.98pipeline/s]
                                                                               
Test R^2 = 0.05942983237845845,	Difference Score = 2.197878119609803,	Pipeline: RandomForestRegressor(OverDominanceEncoder(HeterosisEncoder(input_matrix)), RandomForestRegressor__bootstrap=True, RandomForestRegressor__max_features=0.1, RandomForestRegressor__min_samples_leaf=17, RandomForestRegressor__min_samples_split=8, RandomForestRegressor__n_estimators=100)

Optimization Progress:  38%|███▊      | 996/2600 [05:19<08:57,  2.98pipeline/s]
                                                                               
Test R^2 = 0.05884573033182483,	Difference Score = 2.2288564218011975,	Pipeline: RandomForestRegressor(HeterosisEncoder(input_matrix), RandomForestRegressor__bootstrap=True, RandomForestRegressor__max_features=0.05, RandomForestRegressor__min_samples_leaf=18, RandomForestRegressor__min_samples_split=2, RandomForestRegressor__n_estimators=100)

Optimization Progress:  38%|███▊      | 996/2600 [05:19<08:57,  2.98pipeline/s]
                                                                               
Test R^2 = 0.05672351572484269,	Difference Score = 2.263626486958165,	Pipeline: RandomForestRegressor(HeterosisEncoder(input_matrix), RandomForestRegressor__bootstrap=True, RandomForestRegressor__max_features=0.05, RandomForestRegressor__min_samples_leaf=20, RandomForestRegressor__min_samples_split=2, RandomForestRegressor__n_estimators=100)

Optimization Progress:  38%|███▊      | 996/2600 [05:19<08:57,  2.98pipeline/s]
                                                                               
Test R^2 = 0.0542399714888272,	Difference Score = 2.539882645387408,	Pipeline: DecisionTreeRegressor(HeterosisEncoder(input_matrix), DecisionTreeRegressor__max_depth=4, DecisionTreeRegressor__min_samples_leaf=12, DecisionTreeRegressor__min_samples_split=16)

Optimization Progress:  38%|███▊      | 996/2600 [05:19<08:57,  2.98pipeline/s]
                                                                               
Test R^2 = 0.04058928493873182,	Difference Score = 3.889186592507688,	Pipeline: DecisionTreeRegressor(FeatureEncodingFrequencySelector(VarianceThreshold(UnderDominanceEncoder(UnderDominanceEncoder(input_matrix)), VarianceThreshold__threshold=0.25), FeatureEncodingFrequencySelector__threshold=0.0), DecisionTreeRegressor__max_depth=2, DecisionTreeRegressor__min_samples_leaf=5, DecisionTreeRegressor__min_samples_split=8)

Optimization Progress:  38%|███▊      | 996/2600 [05:19<08:57,  2.98pipeline/s]
                                                                               
Test R^2 = 0.033867240519234176,	Difference Score = 4.586009729124821,	Pipeline: DecisionTreeRegressor(FeatureEncodingFrequencySelector(HeterosisEncoder(input_matrix), FeatureEncodingFrequencySelector__threshold=0.35), DecisionTreeRegressor__max_depth=2, DecisionTreeRegressor__min_samples_leaf=14, DecisionTreeRegressor__min_samples_split=4)

Optimization Progress:  38%|███▊      | 996/2600 [05:19<08:57,  2.98pipeline/s]
                                                                               
Test R^2 = 0.03325455290803725,	Difference Score = 6.027209218192399,	Pipeline: LinearRegression(SelectPercentile(FeatureEncodingFrequencySelector(UnderDominanceEncoder(VarianceThreshold(input_matrix, VarianceThreshold__threshold=0.05)), FeatureEncodingFrequencySelector__threshold=0.2), SelectPercentile__percentile=70))

Optimization Progress:  38%|███▊      | 996/2600 [05:19<08:57,  2.98pipeline/s]
                                                                               
Test R^2 = -0.000765629642629273,	Difference Score = 6.051092222762979,	Pipeline: RandomForestRegressor(DominantEncoder(DominantEncoder(input_matrix)), RandomForestRegressor__bootstrap=True, RandomForestRegressor__max_features=0.6500000000000001, RandomForestRegressor__min_samples_leaf=9, RandomForestRegressor__min_samples_split=16, RandomForestRegressor__n_estimators=100)

Optimization Progress:  38%|███▊      | 996/2600 [05:19<08:57,  2.98pipeline/s]


**************************************************************************************************

Entered Generation:  10

                                                                                
Generation 10 - Current Pareto Front:

Optimization Progress:  42%|████▏     | 1096/2600 [06:03<08:23,  2.99pipeline/s]
                                                                                
Test R^2 = 0.09514753807451326,	Difference Score = 1.4792666215754877,	Pipeline: RandomForestRegressor(HeterosisEncoder(HeterosisEncoder(input_matrix)), RandomForestRegressor__bootstrap=True, RandomForestRegressor__max_features=0.4, RandomForestRegressor__min_samples_leaf=7, RandomForestRegressor__min_samples_split=10, RandomForestRegressor__n_estimators=100)

Optimization Progress:  42%|████▏     | 1096/2600 [06:03<08:23,  2.99pipeline/s]
                                                                                
Test R^2 = 0.09422519333870316,	Difference Score = 1.559036512987213,	Pipeline: RandomForestRegressor(HeterosisEncoder(input_matrix), RandomForestRegressor__bootstrap=True, RandomForestRegressor__max_features=0.4, RandomForestRegressor__min_samples_leaf=9, RandomForestRegressor__min_samples_split=3, RandomForestRegressor__n_estimators=100)

Optimization Progress:  42%|████▏     | 1096/2600 [06:03<08:23,  2.99pipeline/s]
                                                                                
Test R^2 = 0.0931685924126201,	Difference Score = 1.6108088016927908,	Pipeline: RandomForestRegressor(HeterosisEncoder(input_matrix), RandomForestRegressor__bootstrap=True, RandomForestRegressor__max_features=0.8500000000000001, RandomForestRegressor__min_samples_leaf=14, RandomForestRegressor__min_samples_split=4, RandomForestRegressor__n_estimators=100)

Optimization Progress:  42%|████▏     | 1096/2600 [06:03<08:23,  2.99pipeline/s]
                                                                                
Test R^2 = 0.09004048243328955,	Difference Score = 1.625293316297429,	Pipeline: RandomForestRegressor(HeterosisEncoder(input_matrix), RandomForestRegressor__bootstrap=True, RandomForestRegressor__max_features=0.2, RandomForestRegressor__min_samples_leaf=5, RandomForestRegressor__min_samples_split=19, RandomForestRegressor__n_estimators=100)

Optimization Progress:  42%|████▏     | 1096/2600 [06:03<08:23,  2.99pipeline/s]
                                                                                
Test R^2 = 0.08937907332245665,	Difference Score = 1.7541856234253315,	Pipeline: RandomForestRegressor(HeterosisEncoder(input_matrix), RandomForestRegressor__bootstrap=True, RandomForestRegressor__max_features=0.6500000000000001, RandomForestRegressor__min_samples_leaf=19, RandomForestRegressor__min_samples_split=20, RandomForestRegressor__n_estimators=100)

Optimization Progress:  42%|████▏     | 1096/2600 [06:03<08:23,  2.99pipeline/s]
                                                                                
Test R^2 = 0.08913835548982907,	Difference Score = 1.7758269107788471,	Pipeline: RandomForestRegressor(HeterosisEncoder(input_matrix), RandomForestRegressor__bootstrap=True, RandomForestRegressor__max_features=0.6500000000000001, RandomForestRegressor__min_samples_leaf=20, RandomForestRegressor__min_samples_split=20, RandomForestRegressor__n_estimators=100)

Optimization Progress:  42%|████▏     | 1096/2600 [06:03<08:23,  2.99pipeline/s]
                                                                                
Test R^2 = 0.08708940972875956,	Difference Score = 1.8517622477441518,	Pipeline: RandomForestRegressor(HeterosisEncoder(input_matrix), RandomForestRegressor__bootstrap=True, RandomForestRegressor__max_features=0.4, RandomForestRegressor__min_samples_leaf=20, RandomForestRegressor__min_samples_split=10, RandomForestRegressor__n_estimators=100)

Optimization Progress:  42%|████▏     | 1096/2600 [06:03<08:23,  2.99pipeline/s]
                                                                                
Test R^2 = 0.08142559140659034,	Difference Score = 1.8529503801376426,	Pipeline: RandomForestRegressor(HeterosisEncoder(input_matrix), RandomForestRegressor__bootstrap=True, RandomForestRegressor__max_features=0.3, RandomForestRegressor__min_samples_leaf=18, RandomForestRegressor__min_samples_split=2, RandomForestRegressor__n_estimators=100)

Optimization Progress:  42%|████▏     | 1096/2600 [06:03<08:23,  2.99pipeline/s]
                                                                                
Test R^2 = 0.07722954131549109,	Difference Score = 1.9957395329407561,	Pipeline: RandomForestRegressor(HeterosisEncoder(input_matrix), RandomForestRegressor__bootstrap=True, RandomForestRegressor__max_features=0.2, RandomForestRegressor__min_samples_leaf=20, RandomForestRegressor__min_samples_split=2, RandomForestRegressor__n_estimators=100)

Optimization Progress:  42%|████▏     | 1096/2600 [06:03<08:23,  2.99pipeline/s]
                                                                                
Test R^2 = 0.06439369835052022,	Difference Score = 2.0345994293688063,	Pipeline: RandomForestRegressor(HeterosisEncoder(input_matrix), RandomForestRegressor__bootstrap=False, RandomForestRegressor__max_features=0.05, RandomForestRegressor__min_samples_leaf=20, RandomForestRegressor__min_samples_split=2, RandomForestRegressor__n_estimators=100)

Optimization Progress:  42%|████▏     | 1096/2600 [06:03<08:23,  2.99pipeline/s]
                                                                                
Test R^2 = 0.06424166740243353,	Difference Score = 2.093333381242939,	Pipeline: RandomForestRegressor(OverDominanceEncoder(HeterosisEncoder(input_matrix)), RandomForestRegressor__bootstrap=True, RandomForestRegressor__max_features=0.1, RandomForestRegressor__min_samples_leaf=14, RandomForestRegressor__min_samples_split=4, RandomForestRegressor__n_estimators=100)

Optimization Progress:  42%|████▏     | 1096/2600 [06:03<08:23,  2.99pipeline/s]
                                                                                
Test R^2 = 0.05942983237845845,	Difference Score = 2.197878119609803,	Pipeline: RandomForestRegressor(OverDominanceEncoder(HeterosisEncoder(input_matrix)), RandomForestRegressor__bootstrap=True, RandomForestRegressor__max_features=0.1, RandomForestRegressor__min_samples_leaf=17, RandomForestRegressor__min_samples_split=8, RandomForestRegressor__n_estimators=100)

Optimization Progress:  42%|████▏     | 1096/2600 [06:03<08:23,  2.99pipeline/s]
                                                                                
Test R^2 = 0.05884573033182483,	Difference Score = 2.2288564218011975,	Pipeline: RandomForestRegressor(HeterosisEncoder(input_matrix), RandomForestRegressor__bootstrap=True, RandomForestRegressor__max_features=0.05, RandomForestRegressor__min_samples_leaf=18, RandomForestRegressor__min_samples_split=2, RandomForestRegressor__n_estimators=100)

Optimization Progress:  42%|████▏     | 1096/2600 [06:03<08:23,  2.99pipeline/s]
                                                                                
Test R^2 = 0.05672351572484269,	Difference Score = 2.263626486958165,	Pipeline: RandomForestRegressor(HeterosisEncoder(input_matrix), RandomForestRegressor__bootstrap=True, RandomForestRegressor__max_features=0.05, RandomForestRegressor__min_samples_leaf=20, RandomForestRegressor__min_samples_split=2, RandomForestRegressor__n_estimators=100)

Optimization Progress:  42%|████▏     | 1096/2600 [06:03<08:23,  2.99pipeline/s]
                                                                                
Test R^2 = 0.0542399714888272,	Difference Score = 2.539882645387408,	Pipeline: DecisionTreeRegressor(HeterosisEncoder(input_matrix), DecisionTreeRegressor__max_depth=4, DecisionTreeRegressor__min_samples_leaf=12, DecisionTreeRegressor__min_samples_split=16)

Optimization Progress:  42%|████▏     | 1096/2600 [06:03<08:23,  2.99pipeline/s]
                                                                                
Test R^2 = 0.04058928493873182,	Difference Score = 3.889186592507688,	Pipeline: DecisionTreeRegressor(FeatureEncodingFrequencySelector(VarianceThreshold(UnderDominanceEncoder(UnderDominanceEncoder(input_matrix)), VarianceThreshold__threshold=0.25), FeatureEncodingFrequencySelector__threshold=0.0), DecisionTreeRegressor__max_depth=2, DecisionTreeRegressor__min_samples_leaf=5, DecisionTreeRegressor__min_samples_split=8)

Optimization Progress:  42%|████▏     | 1096/2600 [06:03<08:23,  2.99pipeline/s]
                                                                                
Test R^2 = 0.033867240519234176,	Difference Score = 4.586009729124821,	Pipeline: DecisionTreeRegressor(FeatureEncodingFrequencySelector(HeterosisEncoder(input_matrix), FeatureEncodingFrequencySelector__threshold=0.35), DecisionTreeRegressor__max_depth=2, DecisionTreeRegressor__min_samples_leaf=14, DecisionTreeRegressor__min_samples_split=4)

Optimization Progress:  42%|████▏     | 1096/2600 [06:03<08:23,  2.99pipeline/s]
                                                                                
Test R^2 = 0.03325455290803725,	Difference Score = 6.027209218192399,	Pipeline: LinearRegression(SelectPercentile(FeatureEncodingFrequencySelector(UnderDominanceEncoder(VarianceThreshold(input_matrix, VarianceThreshold__threshold=0.05)), FeatureEncodingFrequencySelector__threshold=0.2), SelectPercentile__percentile=70))

Optimization Progress:  42%|████▏     | 1096/2600 [06:03<08:23,  2.99pipeline/s]
                                                                                
Test R^2 = -0.000765629642629273,	Difference Score = 6.051092222762979,	Pipeline: RandomForestRegressor(DominantEncoder(DominantEncoder(input_matrix)), RandomForestRegressor__bootstrap=True, RandomForestRegressor__max_features=0.6500000000000001, RandomForestRegressor__min_samples_leaf=9, RandomForestRegressor__min_samples_split=16, RandomForestRegressor__n_estimators=100)

Optimization Progress:  42%|████▏     | 1096/2600 [06:03<08:23,  2.99pipeline/s]


**************************************************************************************************

Entered Generation:  11

                                                                                
Generation 11 - Current Pareto Front:

Optimization Progress:  46%|████▌     | 1196/2600 [06:57<11:04,  2.11pipeline/s]
                                                                                
Test R^2 = 0.09514753807451326,	Difference Score = 1.4792666215754877,	Pipeline: RandomForestRegressor(HeterosisEncoder(HeterosisEncoder(input_matrix)), RandomForestRegressor__bootstrap=True, RandomForestRegressor__max_features=0.4, RandomForestRegressor__min_samples_leaf=7, RandomForestRegressor__min_samples_split=10, RandomForestRegressor__n_estimators=100)

Optimization Progress:  46%|████▌     | 1196/2600 [06:57<11:04,  2.11pipeline/s]
                                                                                
Test R^2 = 0.09495308898448518,	Difference Score = 1.54001240104373,	Pipeline: RandomForestRegressor(DominantEncoder(UnderDominanceEncoder(RecessiveEncoder(DominantEncoder(OverDominanceEncoder(input_matrix))))), RandomForestRegressor__bootstrap=True, RandomForestRegressor__max_features=0.45, RandomForestRegressor__min_samples_leaf=9, RandomForestRegressor__min_samples_split=16, RandomForestRegressor__n_estimators=100)

Optimization Progress:  46%|████▌     | 1196/2600 [06:57<11:04,  2.11pipeline/s]
                                                                                
Test R^2 = 0.09422519333870316,	Difference Score = 1.559036512987213,	Pipeline: RandomForestRegressor(HeterosisEncoder(input_matrix), RandomForestRegressor__bootstrap=True, RandomForestRegressor__max_features=0.4, RandomForestRegressor__min_samples_leaf=9, RandomForestRegressor__min_samples_split=3, RandomForestRegressor__n_estimators=100)

Optimization Progress:  46%|████▌     | 1196/2600 [06:57<11:04,  2.11pipeline/s]
                                                                                
Test R^2 = 0.0931685924126201,	Difference Score = 1.6108088016927908,	Pipeline: RandomForestRegressor(HeterosisEncoder(input_matrix), RandomForestRegressor__bootstrap=True, RandomForestRegressor__max_features=0.8500000000000001, RandomForestRegressor__min_samples_leaf=14, RandomForestRegressor__min_samples_split=4, RandomForestRegressor__n_estimators=100)

Optimization Progress:  46%|████▌     | 1196/2600 [06:57<11:04,  2.11pipeline/s]
                                                                                
Test R^2 = 0.09141119169545897,	Difference Score = 1.640972936951491,	Pipeline: RandomForestRegressor(HeterosisEncoder(input_matrix), RandomForestRegressor__bootstrap=True, RandomForestRegressor__max_features=0.6500000000000001, RandomForestRegressor__min_samples_leaf=14, RandomForestRegressor__min_samples_split=20, RandomForestRegressor__n_estimators=100)

Optimization Progress:  46%|████▌     | 1196/2600 [06:57<11:04,  2.11pipeline/s]
                                                                                
Test R^2 = 0.08937907332245665,	Difference Score = 1.7541856234253315,	Pipeline: RandomForestRegressor(HeterosisEncoder(input_matrix), RandomForestRegressor__bootstrap=True, RandomForestRegressor__max_features=0.6500000000000001, RandomForestRegressor__min_samples_leaf=19, RandomForestRegressor__min_samples_split=20, RandomForestRegressor__n_estimators=100)

Optimization Progress:  46%|████▌     | 1196/2600 [06:57<11:04,  2.11pipeline/s]
                                                                                
Test R^2 = 0.08913835548982907,	Difference Score = 1.7758269107788471,	Pipeline: RandomForestRegressor(HeterosisEncoder(input_matrix), RandomForestRegressor__bootstrap=True, RandomForestRegressor__max_features=0.6500000000000001, RandomForestRegressor__min_samples_leaf=20, RandomForestRegressor__min_samples_split=20, RandomForestRegressor__n_estimators=100)

Optimization Progress:  46%|████▌     | 1196/2600 [06:57<11:04,  2.11pipeline/s]
                                                                                
Test R^2 = 0.08708940972875956,	Difference Score = 1.8517622477441518,	Pipeline: RandomForestRegressor(HeterosisEncoder(input_matrix), RandomForestRegressor__bootstrap=True, RandomForestRegressor__max_features=0.4, RandomForestRegressor__min_samples_leaf=20, RandomForestRegressor__min_samples_split=10, RandomForestRegressor__n_estimators=100)

Optimization Progress:  46%|████▌     | 1196/2600 [06:57<11:04,  2.11pipeline/s]
                                                                                
Test R^2 = 0.08142559140659034,	Difference Score = 1.8529503801376426,	Pipeline: RandomForestRegressor(HeterosisEncoder(input_matrix), RandomForestRegressor__bootstrap=True, RandomForestRegressor__max_features=0.3, RandomForestRegressor__min_samples_leaf=18, RandomForestRegressor__min_samples_split=2, RandomForestRegressor__n_estimators=100)

Optimization Progress:  46%|████▌     | 1196/2600 [06:57<11:04,  2.11pipeline/s]
                                                                                
Test R^2 = 0.07722954131549109,	Difference Score = 1.9957395329407561,	Pipeline: RandomForestRegressor(HeterosisEncoder(input_matrix), RandomForestRegressor__bootstrap=True, RandomForestRegressor__max_features=0.2, RandomForestRegressor__min_samples_leaf=20, RandomForestRegressor__min_samples_split=2, RandomForestRegressor__n_estimators=100)

Optimization Progress:  46%|████▌     | 1196/2600 [06:57<11:04,  2.11pipeline/s]
                                                                                
Test R^2 = 0.06439369835052022,	Difference Score = 2.0345994293688063,	Pipeline: RandomForestRegressor(HeterosisEncoder(input_matrix), RandomForestRegressor__bootstrap=False, RandomForestRegressor__max_features=0.05, RandomForestRegressor__min_samples_leaf=20, RandomForestRegressor__min_samples_split=2, RandomForestRegressor__n_estimators=100)

Optimization Progress:  46%|████▌     | 1196/2600 [06:57<11:04,  2.11pipeline/s]
                                                                                
Test R^2 = 0.06424166740243353,	Difference Score = 2.093333381242939,	Pipeline: RandomForestRegressor(OverDominanceEncoder(HeterosisEncoder(input_matrix)), RandomForestRegressor__bootstrap=True, RandomForestRegressor__max_features=0.1, RandomForestRegressor__min_samples_leaf=14, RandomForestRegressor__min_samples_split=4, RandomForestRegressor__n_estimators=100)

Optimization Progress:  46%|████▌     | 1196/2600 [06:57<11:04,  2.11pipeline/s]
                                                                                
Test R^2 = 0.05942983237845845,	Difference Score = 2.197878119609803,	Pipeline: RandomForestRegressor(OverDominanceEncoder(HeterosisEncoder(input_matrix)), RandomForestRegressor__bootstrap=True, RandomForestRegressor__max_features=0.1, RandomForestRegressor__min_samples_leaf=17, RandomForestRegressor__min_samples_split=8, RandomForestRegressor__n_estimators=100)

Optimization Progress:  46%|████▌     | 1196/2600 [06:57<11:04,  2.11pipeline/s]
                                                                                
Test R^2 = 0.05884573033182483,	Difference Score = 2.2288564218011975,	Pipeline: RandomForestRegressor(HeterosisEncoder(input_matrix), RandomForestRegressor__bootstrap=True, RandomForestRegressor__max_features=0.05, RandomForestRegressor__min_samples_leaf=18, RandomForestRegressor__min_samples_split=2, RandomForestRegressor__n_estimators=100)

Optimization Progress:  46%|████▌     | 1196/2600 [06:57<11:04,  2.11pipeline/s]
                                                                                
Test R^2 = 0.05672351572484269,	Difference Score = 2.263626486958165,	Pipeline: RandomForestRegressor(HeterosisEncoder(input_matrix), RandomForestRegressor__bootstrap=True, RandomForestRegressor__max_features=0.05, RandomForestRegressor__min_samples_leaf=20, RandomForestRegressor__min_samples_split=2, RandomForestRegressor__n_estimators=100)

Optimization Progress:  46%|████▌     | 1196/2600 [06:57<11:04,  2.11pipeline/s]
                                                                                
Test R^2 = 0.0542399714888272,	Difference Score = 2.539882645387408,	Pipeline: DecisionTreeRegressor(HeterosisEncoder(input_matrix), DecisionTreeRegressor__max_depth=4, DecisionTreeRegressor__min_samples_leaf=12, DecisionTreeRegressor__min_samples_split=16)

Optimization Progress:  46%|████▌     | 1196/2600 [06:57<11:04,  2.11pipeline/s]
                                                                                
Test R^2 = 0.04058928493873182,	Difference Score = 3.889186592507688,	Pipeline: DecisionTreeRegressor(FeatureEncodingFrequencySelector(VarianceThreshold(UnderDominanceEncoder(UnderDominanceEncoder(input_matrix)), VarianceThreshold__threshold=0.25), FeatureEncodingFrequencySelector__threshold=0.0), DecisionTreeRegressor__max_depth=2, DecisionTreeRegressor__min_samples_leaf=5, DecisionTreeRegressor__min_samples_split=8)

Optimization Progress:  46%|████▌     | 1196/2600 [06:57<11:04,  2.11pipeline/s]
                                                                                
Test R^2 = 0.03432845169897891,	Difference Score = 4.363237770562402,	Pipeline: RandomForestRegressor(SelectPercentile(HeterosisEncoder(input_matrix), SelectPercentile__percentile=10), RandomForestRegressor__bootstrap=True, RandomForestRegressor__max_features=0.6500000000000001, RandomForestRegressor__min_samples_leaf=7, RandomForestRegressor__min_samples_split=10, RandomForestRegressor__n_estimators=100)

Optimization Progress:  46%|████▌     | 1196/2600 [06:57<11:04,  2.11pipeline/s]
                                                                                
Test R^2 = 0.0338672405192344,	Difference Score = 4.586009729124708,	Pipeline: DecisionTreeRegressor(FeatureEncodingFrequencySelector(FeatureEncodingFrequencySelector(VarianceThreshold(UnderDominanceEncoder(UnderDominanceEncoder(input_matrix)), VarianceThreshold__threshold=0.25), FeatureEncodingFrequencySelector__threshold=0.1), FeatureEncodingFrequencySelector__threshold=0.0), DecisionTreeRegressor__max_depth=2, DecisionTreeRegressor__min_samples_leaf=5, DecisionTreeRegressor__min_samples_split=8)

Optimization Progress:  46%|████▌     | 1196/2600 [06:57<11:04,  2.11pipeline/s]
                                                                                
Test R^2 = 0.033867240519234176,	Difference Score = 4.586009729124821,	Pipeline: DecisionTreeRegressor(FeatureEncodingFrequencySelector(HeterosisEncoder(input_matrix), FeatureEncodingFrequencySelector__threshold=0.35), DecisionTreeRegressor__max_depth=2, DecisionTreeRegressor__min_samples_leaf=14, DecisionTreeRegressor__min_samples_split=4)

Optimization Progress:  46%|████▌     | 1196/2600 [06:57<11:04,  2.11pipeline/s]
                                                                                
Test R^2 = 0.03325455290803725,	Difference Score = 6.027209218192399,	Pipeline: LinearRegression(SelectPercentile(FeatureEncodingFrequencySelector(UnderDominanceEncoder(VarianceThreshold(input_matrix, VarianceThreshold__threshold=0.05)), FeatureEncodingFrequencySelector__threshold=0.2), SelectPercentile__percentile=70))

Optimization Progress:  46%|████▌     | 1196/2600 [06:57<11:04,  2.11pipeline/s]
                                                                                
Test R^2 = -0.000765629642629273,	Difference Score = 6.051092222762979,	Pipeline: RandomForestRegressor(DominantEncoder(DominantEncoder(input_matrix)), RandomForestRegressor__bootstrap=True, RandomForestRegressor__max_features=0.6500000000000001, RandomForestRegressor__min_samples_leaf=9, RandomForestRegressor__min_samples_split=16, RandomForestRegressor__n_estimators=100)

Optimization Progress:  46%|████▌     | 1196/2600 [06:57<11:04,  2.11pipeline/s]

**************************************************************************************************

Entered Generation:  12

                                                                                
Generation 12 - Current Pareto Front:

Optimization Progress:  50%|████▉     | 1296/2600 [07:49<07:22,  2.94pipeline/s]
                                                                                
Test R^2 = 0.09514753807451326,	Difference Score = 1.4792666215754877,	Pipeline: RandomForestRegressor(HeterosisEncoder(HeterosisEncoder(input_matrix)), RandomForestRegressor__bootstrap=True, RandomForestRegressor__max_features=0.4, RandomForestRegressor__min_samples_leaf=7, RandomForestRegressor__min_samples_split=10, RandomForestRegressor__n_estimators=100)

Optimization Progress:  50%|████▉     | 1296/2600 [07:49<07:22,  2.94pipeline/s]
                                                                                
Test R^2 = 0.09495308898448518,	Difference Score = 1.54001240104373,	Pipeline: RandomForestRegressor(DominantEncoder(UnderDominanceEncoder(RecessiveEncoder(DominantEncoder(OverDominanceEncoder(input_matrix))))), RandomForestRegressor__bootstrap=True, RandomForestRegressor__max_features=0.45, RandomForestRegressor__min_samples_leaf=9, RandomForestRegressor__min_samples_split=16, RandomForestRegressor__n_estimators=100)

Optimization Progress:  50%|████▉     | 1296/2600 [07:49<07:22,  2.94pipeline/s]
                                                                                
Test R^2 = 0.09422519333870316,	Difference Score = 1.559036512987213,	Pipeline: RandomForestRegressor(HeterosisEncoder(input_matrix), RandomForestRegressor__bootstrap=True, RandomForestRegressor__max_features=0.4, RandomForestRegressor__min_samples_leaf=9, RandomForestRegressor__min_samples_split=3, RandomForestRegressor__n_estimators=100)

Optimization Progress:  50%|████▉     | 1296/2600 [07:49<07:22,  2.94pipeline/s]
                                                                                
Test R^2 = 0.0931685924126201,	Difference Score = 1.6108088016927908,	Pipeline: RandomForestRegressor(HeterosisEncoder(input_matrix), RandomForestRegressor__bootstrap=True, RandomForestRegressor__max_features=0.8500000000000001, RandomForestRegressor__min_samples_leaf=14, RandomForestRegressor__min_samples_split=4, RandomForestRegressor__n_estimators=100)

Optimization Progress:  50%|████▉     | 1296/2600 [07:49<07:22,  2.94pipeline/s]
                                                                                
Test R^2 = 0.09221628977650986,	Difference Score = 1.6155966555872159,	Pipeline: RandomForestRegressor(HeterosisEncoder(input_matrix), RandomForestRegressor__bootstrap=True, RandomForestRegressor__max_features=0.6500000000000001, RandomForestRegressor__min_samples_leaf=13, RandomForestRegressor__min_samples_split=20, RandomForestRegressor__n_estimators=100)

Optimization Progress:  50%|████▉     | 1296/2600 [07:49<07:22,  2.94pipeline/s]
                                                                                
Test R^2 = 0.09141119169545897,	Difference Score = 1.640972936951491,	Pipeline: RandomForestRegressor(HeterosisEncoder(input_matrix), RandomForestRegressor__bootstrap=True, RandomForestRegressor__max_features=0.6500000000000001, RandomForestRegressor__min_samples_leaf=14, RandomForestRegressor__min_samples_split=20, RandomForestRegressor__n_estimators=100)

Optimization Progress:  50%|████▉     | 1296/2600 [07:49<07:22,  2.94pipeline/s]
                                                                                
Test R^2 = 0.08937907332245665,	Difference Score = 1.7541856234253315,	Pipeline: RandomForestRegressor(HeterosisEncoder(input_matrix), RandomForestRegressor__bootstrap=True, RandomForestRegressor__max_features=0.6500000000000001, RandomForestRegressor__min_samples_leaf=19, RandomForestRegressor__min_samples_split=20, RandomForestRegressor__n_estimators=100)

Optimization Progress:  50%|████▉     | 1296/2600 [07:49<07:22,  2.94pipeline/s]
                                                                                
Test R^2 = 0.08913835548982907,	Difference Score = 1.7758269107788471,	Pipeline: RandomForestRegressor(HeterosisEncoder(input_matrix), RandomForestRegressor__bootstrap=True, RandomForestRegressor__max_features=0.6500000000000001, RandomForestRegressor__min_samples_leaf=20, RandomForestRegressor__min_samples_split=20, RandomForestRegressor__n_estimators=100)

Optimization Progress:  50%|████▉     | 1296/2600 [07:49<07:22,  2.94pipeline/s]
                                                                                
Test R^2 = 0.08708940972875956,	Difference Score = 1.8517622477441518,	Pipeline: RandomForestRegressor(HeterosisEncoder(input_matrix), RandomForestRegressor__bootstrap=True, RandomForestRegressor__max_features=0.4, RandomForestRegressor__min_samples_leaf=20, RandomForestRegressor__min_samples_split=10, RandomForestRegressor__n_estimators=100)

Optimization Progress:  50%|████▉     | 1296/2600 [07:49<07:22,  2.94pipeline/s]
                                                                                
Test R^2 = 0.08142559140659034,	Difference Score = 1.8529503801376426,	Pipeline: RandomForestRegressor(HeterosisEncoder(input_matrix), RandomForestRegressor__bootstrap=True, RandomForestRegressor__max_features=0.3, RandomForestRegressor__min_samples_leaf=18, RandomForestRegressor__min_samples_split=2, RandomForestRegressor__n_estimators=100)

Optimization Progress:  50%|████▉     | 1296/2600 [07:49<07:22,  2.94pipeline/s]
                                                                                
Test R^2 = 0.07722954131549109,	Difference Score = 1.9957395329407561,	Pipeline: RandomForestRegressor(HeterosisEncoder(input_matrix), RandomForestRegressor__bootstrap=True, RandomForestRegressor__max_features=0.2, RandomForestRegressor__min_samples_leaf=20, RandomForestRegressor__min_samples_split=2, RandomForestRegressor__n_estimators=100)

Optimization Progress:  50%|████▉     | 1296/2600 [07:49<07:22,  2.94pipeline/s]
                                                                                
Test R^2 = 0.06439369835052022,	Difference Score = 2.0345994293688063,	Pipeline: RandomForestRegressor(HeterosisEncoder(input_matrix), RandomForestRegressor__bootstrap=False, RandomForestRegressor__max_features=0.05, RandomForestRegressor__min_samples_leaf=20, RandomForestRegressor__min_samples_split=2, RandomForestRegressor__n_estimators=100)

Optimization Progress:  50%|████▉     | 1296/2600 [07:49<07:22,  2.94pipeline/s]
                                                                                
Test R^2 = 0.06424166740243353,	Difference Score = 2.093333381242939,	Pipeline: RandomForestRegressor(OverDominanceEncoder(HeterosisEncoder(input_matrix)), RandomForestRegressor__bootstrap=True, RandomForestRegressor__max_features=0.1, RandomForestRegressor__min_samples_leaf=14, RandomForestRegressor__min_samples_split=4, RandomForestRegressor__n_estimators=100)

Optimization Progress:  50%|████▉     | 1296/2600 [07:49<07:22,  2.94pipeline/s]
                                                                                
Test R^2 = 0.061819582925945915,	Difference Score = 2.130221472177796,	Pipeline: RandomForestRegressor(HeterosisEncoder(HeterosisEncoder(input_matrix)), RandomForestRegressor__bootstrap=True, RandomForestRegressor__max_features=0.1, RandomForestRegressor__min_samples_leaf=15, RandomForestRegressor__min_samples_split=2, RandomForestRegressor__n_estimators=100)

Optimization Progress:  50%|████▉     | 1296/2600 [07:49<07:22,  2.94pipeline/s]
                                                                                
Test R^2 = 0.05942983237845845,	Difference Score = 2.197878119609803,	Pipeline: RandomForestRegressor(OverDominanceEncoder(HeterosisEncoder(input_matrix)), RandomForestRegressor__bootstrap=True, RandomForestRegressor__max_features=0.1, RandomForestRegressor__min_samples_leaf=17, RandomForestRegressor__min_samples_split=8, RandomForestRegressor__n_estimators=100)

Optimization Progress:  50%|████▉     | 1296/2600 [07:49<07:22,  2.94pipeline/s]
                                                                                
Test R^2 = 0.05884573033182483,	Difference Score = 2.2288564218011975,	Pipeline: RandomForestRegressor(HeterosisEncoder(input_matrix), RandomForestRegressor__bootstrap=True, RandomForestRegressor__max_features=0.05, RandomForestRegressor__min_samples_leaf=18, RandomForestRegressor__min_samples_split=2, RandomForestRegressor__n_estimators=100)

Optimization Progress:  50%|████▉     | 1296/2600 [07:49<07:22,  2.94pipeline/s]
                                                                                
Test R^2 = 0.05672351572484269,	Difference Score = 2.263626486958165,	Pipeline: RandomForestRegressor(HeterosisEncoder(input_matrix), RandomForestRegressor__bootstrap=True, RandomForestRegressor__max_features=0.05, RandomForestRegressor__min_samples_leaf=20, RandomForestRegressor__min_samples_split=2, RandomForestRegressor__n_estimators=100)

Optimization Progress:  50%|████▉     | 1296/2600 [07:49<07:22,  2.94pipeline/s]
                                                                                
Test R^2 = 0.0542399714888272,	Difference Score = 2.539882645387408,	Pipeline: DecisionTreeRegressor(HeterosisEncoder(input_matrix), DecisionTreeRegressor__max_depth=4, DecisionTreeRegressor__min_samples_leaf=12, DecisionTreeRegressor__min_samples_split=16)

Optimization Progress:  50%|████▉     | 1296/2600 [07:49<07:22,  2.94pipeline/s]
                                                                                
Test R^2 = 0.04058928493873182,	Difference Score = 3.889186592507688,	Pipeline: DecisionTreeRegressor(FeatureEncodingFrequencySelector(VarianceThreshold(UnderDominanceEncoder(UnderDominanceEncoder(input_matrix)), VarianceThreshold__threshold=0.25), FeatureEncodingFrequencySelector__threshold=0.0), DecisionTreeRegressor__max_depth=2, DecisionTreeRegressor__min_samples_leaf=5, DecisionTreeRegressor__min_samples_split=8)

Optimization Progress:  50%|████▉     | 1296/2600 [07:49<07:22,  2.94pipeline/s]
                                                                                
Test R^2 = 0.03613344394323326,	Difference Score = 5.8076452096948605,	Pipeline: LinearRegression(SelectPercentile(RecessiveEncoder(FeatureEncodingFrequencySelector(UnderDominanceEncoder(VarianceThreshold(input_matrix, VarianceThreshold__threshold=0.05)), FeatureEncodingFrequencySelector__threshold=0.2)), SelectPercentile__percentile=70))

Optimization Progress:  50%|████▉     | 1296/2600 [07:49<07:22,  2.94pipeline/s]
                                                                                
Test R^2 = 0.03325455290803725,	Difference Score = 6.027209218192399,	Pipeline: LinearRegression(SelectPercentile(FeatureEncodingFrequencySelector(UnderDominanceEncoder(VarianceThreshold(input_matrix, VarianceThreshold__threshold=0.05)), FeatureEncodingFrequencySelector__threshold=0.2), SelectPercentile__percentile=70))

Optimization Progress:  50%|████▉     | 1296/2600 [07:49<07:22,  2.94pipeline/s]
                                                                                
Test R^2 = -0.000765629642629273,	Difference Score = 6.051092222762979,	Pipeline: RandomForestRegressor(DominantEncoder(DominantEncoder(input_matrix)), RandomForestRegressor__bootstrap=True, RandomForestRegressor__max_features=0.6500000000000001, RandomForestRegressor__min_samples_leaf=9, RandomForestRegressor__min_samples_split=16, RandomForestRegressor__n_estimators=100)

Optimization Progress:  50%|████▉     | 1296/2600 [07:49<07:22,  2.94pipeline/s]


**************************************************************************************************

Entered Generation:  13

                                                                                
Generation 13 - Current Pareto Front:

Optimization Progress:  54%|█████▎    | 1396/2600 [08:43<06:19,  3.17pipeline/s]
                                                                                
Test R^2 = 0.09621177423463134,	Difference Score = 1.4250582756780652,	Pipeline: RandomForestRegressor(HeterosisEncoder(input_matrix), RandomForestRegressor__bootstrap=True, RandomForestRegressor__max_features=0.3, RandomForestRegressor__min_samples_leaf=5, RandomForestRegressor__min_samples_split=2, RandomForestRegressor__n_estimators=100)

Optimization Progress:  54%|█████▎    | 1396/2600 [08:43<06:19,  3.17pipeline/s]
                                                                                
Test R^2 = 0.09514753807451326,	Difference Score = 1.4792666215754877,	Pipeline: RandomForestRegressor(HeterosisEncoder(HeterosisEncoder(input_matrix)), RandomForestRegressor__bootstrap=True, RandomForestRegressor__max_features=0.4, RandomForestRegressor__min_samples_leaf=7, RandomForestRegressor__min_samples_split=10, RandomForestRegressor__n_estimators=100)

Optimization Progress:  54%|█████▎    | 1396/2600 [08:43<06:19,  3.17pipeline/s]
                                                                                
Test R^2 = 0.09495308898448518,	Difference Score = 1.54001240104373,	Pipeline: RandomForestRegressor(DominantEncoder(UnderDominanceEncoder(RecessiveEncoder(DominantEncoder(OverDominanceEncoder(input_matrix))))), RandomForestRegressor__bootstrap=True, RandomForestRegressor__max_features=0.45, RandomForestRegressor__min_samples_leaf=9, RandomForestRegressor__min_samples_split=16, RandomForestRegressor__n_estimators=100)

Optimization Progress:  54%|█████▎    | 1396/2600 [08:43<06:19,  3.17pipeline/s]
                                                                                
Test R^2 = 0.09422519333870316,	Difference Score = 1.559036512987213,	Pipeline: RandomForestRegressor(HeterosisEncoder(input_matrix), RandomForestRegressor__bootstrap=True, RandomForestRegressor__max_features=0.4, RandomForestRegressor__min_samples_leaf=9, RandomForestRegressor__min_samples_split=3, RandomForestRegressor__n_estimators=100)

Optimization Progress:  54%|█████▎    | 1396/2600 [08:43<06:19,  3.17pipeline/s]
                                                                                
Test R^2 = 0.09404373007902833,	Difference Score = 1.5647217087741834,	Pipeline: RandomForestRegressor(RecessiveEncoder(DominantEncoder(OverDominanceEncoder(input_matrix))), RandomForestRegressor__bootstrap=True, RandomForestRegressor__max_features=0.6500000000000001, RandomForestRegressor__min_samples_leaf=11, RandomForestRegressor__min_samples_split=16, RandomForestRegressor__n_estimators=100)

Optimization Progress:  54%|█████▎    | 1396/2600 [08:43<06:19,  3.17pipeline/s]
                                                                                
Test R^2 = 0.0931685924126201,	Difference Score = 1.6108088016927908,	Pipeline: RandomForestRegressor(HeterosisEncoder(input_matrix), RandomForestRegressor__bootstrap=True, RandomForestRegressor__max_features=0.8500000000000001, RandomForestRegressor__min_samples_leaf=14, RandomForestRegressor__min_samples_split=4, RandomForestRegressor__n_estimators=100)

Optimization Progress:  54%|█████▎    | 1396/2600 [08:43<06:19,  3.17pipeline/s]
                                                                                
Test R^2 = 0.09282135421365267,	Difference Score = 1.6430823014705278,	Pipeline: RandomForestRegressor(UnderDominanceEncoder(HeterosisEncoder(input_matrix)), RandomForestRegressor__bootstrap=True, RandomForestRegressor__max_features=0.6500000000000001, RandomForestRegressor__min_samples_leaf=14, RandomForestRegressor__min_samples_split=20, RandomForestRegressor__n_estimators=100)

Optimization Progress:  54%|█████▎    | 1396/2600 [08:43<06:19,  3.17pipeline/s]
                                                                                
Test R^2 = 0.08937907332245665,	Difference Score = 1.7541856234253315,	Pipeline: RandomForestRegressor(HeterosisEncoder(input_matrix), RandomForestRegressor__bootstrap=True, RandomForestRegressor__max_features=0.6500000000000001, RandomForestRegressor__min_samples_leaf=19, RandomForestRegressor__min_samples_split=20, RandomForestRegressor__n_estimators=100)

Optimization Progress:  54%|█████▎    | 1396/2600 [08:43<06:19,  3.17pipeline/s]
                                                                                
Test R^2 = 0.08913835548982907,	Difference Score = 1.7758269107788471,	Pipeline: RandomForestRegressor(HeterosisEncoder(input_matrix), RandomForestRegressor__bootstrap=True, RandomForestRegressor__max_features=0.6500000000000001, RandomForestRegressor__min_samples_leaf=20, RandomForestRegressor__min_samples_split=20, RandomForestRegressor__n_estimators=100)

Optimization Progress:  54%|█████▎    | 1396/2600 [08:43<06:19,  3.17pipeline/s]
                                                                                
Test R^2 = 0.08708940972875956,	Difference Score = 1.8517622477441518,	Pipeline: RandomForestRegressor(HeterosisEncoder(input_matrix), RandomForestRegressor__bootstrap=True, RandomForestRegressor__max_features=0.4, RandomForestRegressor__min_samples_leaf=20, RandomForestRegressor__min_samples_split=10, RandomForestRegressor__n_estimators=100)

Optimization Progress:  54%|█████▎    | 1396/2600 [08:43<06:19,  3.17pipeline/s]
                                                                                
Test R^2 = 0.08142559140659034,	Difference Score = 1.8529503801376426,	Pipeline: RandomForestRegressor(HeterosisEncoder(input_matrix), RandomForestRegressor__bootstrap=True, RandomForestRegressor__max_features=0.3, RandomForestRegressor__min_samples_leaf=18, RandomForestRegressor__min_samples_split=2, RandomForestRegressor__n_estimators=100)

Optimization Progress:  54%|█████▎    | 1396/2600 [08:43<06:19,  3.17pipeline/s]
                                                                                
Test R^2 = 0.07722954131549109,	Difference Score = 1.9957395329407561,	Pipeline: RandomForestRegressor(HeterosisEncoder(input_matrix), RandomForestRegressor__bootstrap=True, RandomForestRegressor__max_features=0.2, RandomForestRegressor__min_samples_leaf=20, RandomForestRegressor__min_samples_split=2, RandomForestRegressor__n_estimators=100)

Optimization Progress:  54%|█████▎    | 1396/2600 [08:43<06:19,  3.17pipeline/s]
                                                                                
Test R^2 = 0.06439369835052022,	Difference Score = 2.0345994293688063,	Pipeline: RandomForestRegressor(HeterosisEncoder(input_matrix), RandomForestRegressor__bootstrap=False, RandomForestRegressor__max_features=0.05, RandomForestRegressor__min_samples_leaf=20, RandomForestRegressor__min_samples_split=2, RandomForestRegressor__n_estimators=100)

Optimization Progress:  54%|█████▎    | 1396/2600 [08:43<06:19,  3.17pipeline/s]
                                                                                
Test R^2 = 0.06424166740243353,	Difference Score = 2.093333381242939,	Pipeline: RandomForestRegressor(OverDominanceEncoder(HeterosisEncoder(input_matrix)), RandomForestRegressor__bootstrap=True, RandomForestRegressor__max_features=0.1, RandomForestRegressor__min_samples_leaf=14, RandomForestRegressor__min_samples_split=4, RandomForestRegressor__n_estimators=100)

Optimization Progress:  54%|█████▎    | 1396/2600 [08:43<06:19,  3.17pipeline/s]
                                                                                
Test R^2 = 0.061819582925945915,	Difference Score = 2.130221472177796,	Pipeline: RandomForestRegressor(HeterosisEncoder(HeterosisEncoder(input_matrix)), RandomForestRegressor__bootstrap=True, RandomForestRegressor__max_features=0.1, RandomForestRegressor__min_samples_leaf=15, RandomForestRegressor__min_samples_split=2, RandomForestRegressor__n_estimators=100)

Optimization Progress:  54%|█████▎    | 1396/2600 [08:43<06:19,  3.17pipeline/s]
                                                                                
Test R^2 = 0.05942983237845845,	Difference Score = 2.197878119609803,	Pipeline: RandomForestRegressor(OverDominanceEncoder(HeterosisEncoder(input_matrix)), RandomForestRegressor__bootstrap=True, RandomForestRegressor__max_features=0.1, RandomForestRegressor__min_samples_leaf=17, RandomForestRegressor__min_samples_split=8, RandomForestRegressor__n_estimators=100)

Optimization Progress:  54%|█████▎    | 1396/2600 [08:43<06:19,  3.17pipeline/s]
                                                                                
Test R^2 = 0.05884573033182483,	Difference Score = 2.2288564218011975,	Pipeline: RandomForestRegressor(HeterosisEncoder(input_matrix), RandomForestRegressor__bootstrap=True, RandomForestRegressor__max_features=0.05, RandomForestRegressor__min_samples_leaf=18, RandomForestRegressor__min_samples_split=2, RandomForestRegressor__n_estimators=100)

Optimization Progress:  54%|█████▎    | 1396/2600 [08:43<06:19,  3.17pipeline/s]
                                                                                
Test R^2 = 0.05672351572484269,	Difference Score = 2.263626486958165,	Pipeline: RandomForestRegressor(HeterosisEncoder(input_matrix), RandomForestRegressor__bootstrap=True, RandomForestRegressor__max_features=0.05, RandomForestRegressor__min_samples_leaf=20, RandomForestRegressor__min_samples_split=2, RandomForestRegressor__n_estimators=100)

Optimization Progress:  54%|█████▎    | 1396/2600 [08:43<06:19,  3.17pipeline/s]
                                                                                
Test R^2 = 0.0542399714888272,	Difference Score = 2.539882645387408,	Pipeline: DecisionTreeRegressor(HeterosisEncoder(input_matrix), DecisionTreeRegressor__max_depth=4, DecisionTreeRegressor__min_samples_leaf=12, DecisionTreeRegressor__min_samples_split=16)

Optimization Progress:  54%|█████▎    | 1396/2600 [08:43<06:19,  3.17pipeline/s]
                                                                                
Test R^2 = 0.04058928493873182,	Difference Score = 3.889186592507688,	Pipeline: DecisionTreeRegressor(FeatureEncodingFrequencySelector(VarianceThreshold(UnderDominanceEncoder(UnderDominanceEncoder(input_matrix)), VarianceThreshold__threshold=0.25), FeatureEncodingFrequencySelector__threshold=0.0), DecisionTreeRegressor__max_depth=2, DecisionTreeRegressor__min_samples_leaf=5, DecisionTreeRegressor__min_samples_split=8)

Optimization Progress:  54%|█████▎    | 1396/2600 [08:43<06:19,  3.17pipeline/s]
                                                                                
Test R^2 = 0.03613344394323326,	Difference Score = 5.8076452096948605,	Pipeline: LinearRegression(SelectPercentile(RecessiveEncoder(FeatureEncodingFrequencySelector(UnderDominanceEncoder(VarianceThreshold(input_matrix, VarianceThreshold__threshold=0.05)), FeatureEncodingFrequencySelector__threshold=0.2)), SelectPercentile__percentile=70))

Optimization Progress:  54%|█████▎    | 1396/2600 [08:43<06:19,  3.17pipeline/s]
                                                                                
Test R^2 = 0.03325455290803725,	Difference Score = 6.027209218192399,	Pipeline: LinearRegression(SelectPercentile(FeatureEncodingFrequencySelector(UnderDominanceEncoder(VarianceThreshold(input_matrix, VarianceThreshold__threshold=0.05)), FeatureEncodingFrequencySelector__threshold=0.2), SelectPercentile__percentile=70))

Optimization Progress:  54%|█████▎    | 1396/2600 [08:43<06:19,  3.17pipeline/s]
                                                                                
Test R^2 = -0.000765629642629273,	Difference Score = 6.051092222762979,	Pipeline: RandomForestRegressor(DominantEncoder(DominantEncoder(input_matrix)), RandomForestRegressor__bootstrap=True, RandomForestRegressor__max_features=0.6500000000000001, RandomForestRegressor__min_samples_leaf=9, RandomForestRegressor__min_samples_split=16, RandomForestRegressor__n_estimators=100)

Optimization Progress:  54%|█████▎    | 1396/2600 [08:43<06:19,  3.17pipeline/s]

**************************************************************************************************

Entered Generation:  14

Generation 14 - Current Pareto Front:

Optimization Progress:  58%|█████▊    | 1496/2600 [09:35<03:35,  5.13pipeline/s]
                                                                                
Test R^2 = 0.09621177423463134,	Difference Score = 1.4250582756780652,	Pipeline: RandomForestRegressor(HeterosisEncoder(input_matrix), RandomForestRegressor__bootstrap=True, RandomForestRegressor__max_features=0.3, RandomForestRegressor__min_samples_leaf=5, RandomForestRegressor__min_samples_split=2, RandomForestRegressor__n_estimators=100)

Optimization Progress:  58%|█████▊    | 1496/2600 [09:35<03:35,  5.13pipeline/s]
                                                                                
Test R^2 = 0.09514753807451326,	Difference Score = 1.4792666215754877,	Pipeline: RandomForestRegressor(HeterosisEncoder(HeterosisEncoder(input_matrix)), RandomForestRegressor__bootstrap=True, RandomForestRegressor__max_features=0.4, RandomForestRegressor__min_samples_leaf=7, RandomForestRegressor__min_samples_split=10, RandomForestRegressor__n_estimators=100)

Optimization Progress:  58%|█████▊    | 1496/2600 [09:35<03:35,  5.13pipeline/s]
                                                                                
Test R^2 = 0.09495308898448518,	Difference Score = 1.54001240104373,	Pipeline: RandomForestRegressor(DominantEncoder(UnderDominanceEncoder(RecessiveEncoder(DominantEncoder(OverDominanceEncoder(input_matrix))))), RandomForestRegressor__bootstrap=True, RandomForestRegressor__max_features=0.45, RandomForestRegressor__min_samples_leaf=9, RandomForestRegressor__min_samples_split=16, RandomForestRegressor__n_estimators=100)

Optimization Progress:  58%|█████▊    | 1496/2600 [09:35<03:35,  5.13pipeline/s]
                                                                                
Test R^2 = 0.09422519333870316,	Difference Score = 1.559036512987213,	Pipeline: RandomForestRegressor(HeterosisEncoder(input_matrix), RandomForestRegressor__bootstrap=True, RandomForestRegressor__max_features=0.4, RandomForestRegressor__min_samples_leaf=9, RandomForestRegressor__min_samples_split=3, RandomForestRegressor__n_estimators=100)

Optimization Progress:  58%|█████▊    | 1496/2600 [09:35<03:35,  5.13pipeline/s]
                                                                                
Test R^2 = 0.09404373007902833,	Difference Score = 1.5647217087741834,	Pipeline: RandomForestRegressor(RecessiveEncoder(DominantEncoder(OverDominanceEncoder(input_matrix))), RandomForestRegressor__bootstrap=True, RandomForestRegressor__max_features=0.6500000000000001, RandomForestRegressor__min_samples_leaf=11, RandomForestRegressor__min_samples_split=16, RandomForestRegressor__n_estimators=100)

Optimization Progress:  58%|█████▊    | 1496/2600 [09:35<03:35,  5.13pipeline/s]
                                                                                
Test R^2 = 0.0931685924126201,	Difference Score = 1.6108088016927908,	Pipeline: RandomForestRegressor(HeterosisEncoder(input_matrix), RandomForestRegressor__bootstrap=True, RandomForestRegressor__max_features=0.8500000000000001, RandomForestRegressor__min_samples_leaf=14, RandomForestRegressor__min_samples_split=4, RandomForestRegressor__n_estimators=100)

Optimization Progress:  58%|█████▊    | 1496/2600 [09:35<03:35,  5.13pipeline/s]
                                                                                
Test R^2 = 0.09282135421365267,	Difference Score = 1.6430823014705278,	Pipeline: RandomForestRegressor(UnderDominanceEncoder(HeterosisEncoder(input_matrix)), RandomForestRegressor__bootstrap=True, RandomForestRegressor__max_features=0.6500000000000001, RandomForestRegressor__min_samples_leaf=14, RandomForestRegressor__min_samples_split=20, RandomForestRegressor__n_estimators=100)

Optimization Progress:  58%|█████▊    | 1496/2600 [09:35<03:35,  5.13pipeline/s]
                                                                                
Test R^2 = 0.08937907332245665,	Difference Score = 1.7541856234253315,	Pipeline: RandomForestRegressor(HeterosisEncoder(input_matrix), RandomForestRegressor__bootstrap=True, RandomForestRegressor__max_features=0.6500000000000001, RandomForestRegressor__min_samples_leaf=19, RandomForestRegressor__min_samples_split=20, RandomForestRegressor__n_estimators=100)

Optimization Progress:  58%|█████▊    | 1496/2600 [09:35<03:35,  5.13pipeline/s]
                                                                                
Test R^2 = 0.08913835548982907,	Difference Score = 1.7758269107788471,	Pipeline: RandomForestRegressor(HeterosisEncoder(input_matrix), RandomForestRegressor__bootstrap=True, RandomForestRegressor__max_features=0.6500000000000001, RandomForestRegressor__min_samples_leaf=20, RandomForestRegressor__min_samples_split=20, RandomForestRegressor__n_estimators=100)

Optimization Progress:  58%|█████▊    | 1496/2600 [09:35<03:35,  5.13pipeline/s]
                                                                                
Test R^2 = 0.08708940972875956,	Difference Score = 1.8517622477441518,	Pipeline: RandomForestRegressor(HeterosisEncoder(input_matrix), RandomForestRegressor__bootstrap=True, RandomForestRegressor__max_features=0.4, RandomForestRegressor__min_samples_leaf=20, RandomForestRegressor__min_samples_split=10, RandomForestRegressor__n_estimators=100)

Optimization Progress:  58%|█████▊    | 1496/2600 [09:35<03:35,  5.13pipeline/s]
                                                                                
Test R^2 = 0.08142559140659034,	Difference Score = 1.8529503801376426,	Pipeline: RandomForestRegressor(HeterosisEncoder(input_matrix), RandomForestRegressor__bootstrap=True, RandomForestRegressor__max_features=0.3, RandomForestRegressor__min_samples_leaf=18, RandomForestRegressor__min_samples_split=2, RandomForestRegressor__n_estimators=100)

Optimization Progress:  58%|█████▊    | 1496/2600 [09:35<03:35,  5.13pipeline/s]
                                                                                
Test R^2 = 0.07779731567233594,	Difference Score = 1.947580849063496,	Pipeline: RandomForestRegressor(HeterosisEncoder(input_matrix), RandomForestRegressor__bootstrap=True, RandomForestRegressor__max_features=0.2, RandomForestRegressor__min_samples_leaf=18, RandomForestRegressor__min_samples_split=2, RandomForestRegressor__n_estimators=100)

Optimization Progress:  58%|█████▊    | 1496/2600 [09:35<03:35,  5.13pipeline/s]
                                                                                
Test R^2 = 0.07722954131549109,	Difference Score = 1.9957395329407561,	Pipeline: RandomForestRegressor(HeterosisEncoder(input_matrix), RandomForestRegressor__bootstrap=True, RandomForestRegressor__max_features=0.2, RandomForestRegressor__min_samples_leaf=20, RandomForestRegressor__min_samples_split=2, RandomForestRegressor__n_estimators=100)

Optimization Progress:  58%|█████▊    | 1496/2600 [09:35<03:35,  5.13pipeline/s]
                                                                                
Test R^2 = 0.06439369835052022,	Difference Score = 2.0345994293688063,	Pipeline: RandomForestRegressor(HeterosisEncoder(input_matrix), RandomForestRegressor__bootstrap=False, RandomForestRegressor__max_features=0.05, RandomForestRegressor__min_samples_leaf=20, RandomForestRegressor__min_samples_split=2, RandomForestRegressor__n_estimators=100)

Optimization Progress:  58%|█████▊    | 1496/2600 [09:35<03:35,  5.13pipeline/s]
                                                                                
Test R^2 = 0.06424166740243353,	Difference Score = 2.093333381242939,	Pipeline: RandomForestRegressor(OverDominanceEncoder(HeterosisEncoder(input_matrix)), RandomForestRegressor__bootstrap=True, RandomForestRegressor__max_features=0.1, RandomForestRegressor__min_samples_leaf=14, RandomForestRegressor__min_samples_split=4, RandomForestRegressor__n_estimators=100)

Optimization Progress:  58%|█████▊    | 1496/2600 [09:35<03:35,  5.13pipeline/s]
                                                                                
Test R^2 = 0.061819582925945915,	Difference Score = 2.130221472177796,	Pipeline: RandomForestRegressor(HeterosisEncoder(HeterosisEncoder(input_matrix)), RandomForestRegressor__bootstrap=True, RandomForestRegressor__max_features=0.1, RandomForestRegressor__min_samples_leaf=15, RandomForestRegressor__min_samples_split=2, RandomForestRegressor__n_estimators=100)

Optimization Progress:  58%|█████▊    | 1496/2600 [09:35<03:35,  5.13pipeline/s]
                                                                                
Test R^2 = 0.05964207325502535,	Difference Score = 2.204156053135818,	Pipeline: RandomForestRegressor(UnderDominanceEncoder(HeterosisEncoder(input_matrix)), RandomForestRegressor__bootstrap=True, RandomForestRegressor__max_features=0.05, RandomForestRegressor__min_samples_leaf=18, RandomForestRegressor__min_samples_split=2, RandomForestRegressor__n_estimators=100)

Optimization Progress:  58%|█████▊    | 1496/2600 [09:35<03:35,  5.13pipeline/s]
                                                                                
Test R^2 = 0.05884573033182483,	Difference Score = 2.2288564218011975,	Pipeline: RandomForestRegressor(HeterosisEncoder(input_matrix), RandomForestRegressor__bootstrap=True, RandomForestRegressor__max_features=0.05, RandomForestRegressor__min_samples_leaf=18, RandomForestRegressor__min_samples_split=2, RandomForestRegressor__n_estimators=100)

Optimization Progress:  58%|█████▊    | 1496/2600 [09:35<03:35,  5.13pipeline/s]
                                                                                
Test R^2 = 0.05672351572484269,	Difference Score = 2.263626486958165,	Pipeline: RandomForestRegressor(HeterosisEncoder(input_matrix), RandomForestRegressor__bootstrap=True, RandomForestRegressor__max_features=0.05, RandomForestRegressor__min_samples_leaf=20, RandomForestRegressor__min_samples_split=2, RandomForestRegressor__n_estimators=100)

Optimization Progress:  58%|█████▊    | 1496/2600 [09:35<03:35,  5.13pipeline/s]
                                                                                
Test R^2 = 0.0542399714888272,	Difference Score = 2.539882645387408,	Pipeline: DecisionTreeRegressor(HeterosisEncoder(input_matrix), DecisionTreeRegressor__max_depth=4, DecisionTreeRegressor__min_samples_leaf=12, DecisionTreeRegressor__min_samples_split=16)

Optimization Progress:  58%|█████▊    | 1496/2600 [09:35<03:35,  5.13pipeline/s]
                                                                                
Test R^2 = 0.04058928493873182,	Difference Score = 3.889186592507688,	Pipeline: DecisionTreeRegressor(FeatureEncodingFrequencySelector(VarianceThreshold(UnderDominanceEncoder(UnderDominanceEncoder(input_matrix)), VarianceThreshold__threshold=0.25), FeatureEncodingFrequencySelector__threshold=0.0), DecisionTreeRegressor__max_depth=2, DecisionTreeRegressor__min_samples_leaf=5, DecisionTreeRegressor__min_samples_split=8)

Optimization Progress:  58%|█████▊    | 1496/2600 [09:35<03:35,  5.13pipeline/s]
                                                                                
Test R^2 = 0.03613344394323326,	Difference Score = 5.8076452096948605,	Pipeline: LinearRegression(SelectPercentile(RecessiveEncoder(FeatureEncodingFrequencySelector(UnderDominanceEncoder(VarianceThreshold(input_matrix, VarianceThreshold__threshold=0.05)), FeatureEncodingFrequencySelector__threshold=0.2)), SelectPercentile__percentile=70))

Optimization Progress:  58%|█████▊    | 1496/2600 [09:35<03:35,  5.13pipeline/s]
                                                                                
Test R^2 = 0.03325455290803725,	Difference Score = 6.027209218192399,	Pipeline: LinearRegression(SelectPercentile(FeatureEncodingFrequencySelector(UnderDominanceEncoder(VarianceThreshold(input_matrix, VarianceThreshold__threshold=0.05)), FeatureEncodingFrequencySelector__threshold=0.2), SelectPercentile__percentile=70))

Optimization Progress:  58%|█████▊    | 1496/2600 [09:35<03:35,  5.13pipeline/s]
                                                                                
Test R^2 = -0.000765629642629273,	Difference Score = 6.051092222762979,	Pipeline: RandomForestRegressor(DominantEncoder(DominantEncoder(input_matrix)), RandomForestRegressor__bootstrap=True, RandomForestRegressor__max_features=0.6500000000000001, RandomForestRegressor__min_samples_leaf=9, RandomForestRegressor__min_samples_split=16, RandomForestRegressor__n_estimators=100)

Optimization Progress:  58%|█████▊    | 1496/2600 [09:35<03:35,  5.13pipeline/s]

**************************************************************************************************
Entered Generation:  15

                                                                                
Generation 15 - Current Pareto Front:

Optimization Progress:  61%|██████▏   | 1596/2600 [10:31<06:22,  2.62pipeline/s]
                                                                                
Test R^2 = 0.09621177423463134,	Difference Score = 1.4250582756780652,	Pipeline: RandomForestRegressor(HeterosisEncoder(input_matrix), RandomForestRegressor__bootstrap=True, RandomForestRegressor__max_features=0.3, RandomForestRegressor__min_samples_leaf=5, RandomForestRegressor__min_samples_split=2, RandomForestRegressor__n_estimators=100)

Optimization Progress:  61%|██████▏   | 1596/2600 [10:31<06:22,  2.62pipeline/s]
                                                                                
Test R^2 = 0.09514753807451326,	Difference Score = 1.4792666215754877,	Pipeline: RandomForestRegressor(HeterosisEncoder(HeterosisEncoder(input_matrix)), RandomForestRegressor__bootstrap=True, RandomForestRegressor__max_features=0.4, RandomForestRegressor__min_samples_leaf=7, RandomForestRegressor__min_samples_split=10, RandomForestRegressor__n_estimators=100)

Optimization Progress:  61%|██████▏   | 1596/2600 [10:31<06:22,  2.62pipeline/s]
                                                                                
Test R^2 = 0.09495308898448518,	Difference Score = 1.54001240104373,	Pipeline: RandomForestRegressor(DominantEncoder(UnderDominanceEncoder(RecessiveEncoder(DominantEncoder(OverDominanceEncoder(input_matrix))))), RandomForestRegressor__bootstrap=True, RandomForestRegressor__max_features=0.45, RandomForestRegressor__min_samples_leaf=9, RandomForestRegressor__min_samples_split=16, RandomForestRegressor__n_estimators=100)

Optimization Progress:  61%|██████▏   | 1596/2600 [10:31<06:22,  2.62pipeline/s]
                                                                                
Test R^2 = 0.09422519333870316,	Difference Score = 1.559036512987213,	Pipeline: RandomForestRegressor(HeterosisEncoder(input_matrix), RandomForestRegressor__bootstrap=True, RandomForestRegressor__max_features=0.4, RandomForestRegressor__min_samples_leaf=9, RandomForestRegressor__min_samples_split=3, RandomForestRegressor__n_estimators=100)

Optimization Progress:  61%|██████▏   | 1596/2600 [10:31<06:22,  2.62pipeline/s]
                                                                                
Test R^2 = 0.09404373007902833,	Difference Score = 1.5647217087741834,	Pipeline: RandomForestRegressor(RecessiveEncoder(DominantEncoder(OverDominanceEncoder(input_matrix))), RandomForestRegressor__bootstrap=True, RandomForestRegressor__max_features=0.6500000000000001, RandomForestRegressor__min_samples_leaf=11, RandomForestRegressor__min_samples_split=16, RandomForestRegressor__n_estimators=100)

Optimization Progress:  61%|██████▏   | 1596/2600 [10:31<06:22,  2.62pipeline/s]
                                                                                
Test R^2 = 0.09335614461222042,	Difference Score = 1.6290835527432257,	Pipeline: RandomForestRegressor(DominantEncoder(OverDominanceEncoder(HeterosisEncoder(input_matrix))), RandomForestRegressor__bootstrap=True, RandomForestRegressor__max_features=0.7500000000000001, RandomForestRegressor__min_samples_leaf=14, RandomForestRegressor__min_samples_split=16, RandomForestRegressor__n_estimators=100)

Optimization Progress:  61%|██████▏   | 1596/2600 [10:31<06:22,  2.62pipeline/s]
                                                                                
Test R^2 = 0.09282135421365267,	Difference Score = 1.6430823014705278,	Pipeline: RandomForestRegressor(UnderDominanceEncoder(HeterosisEncoder(input_matrix)), RandomForestRegressor__bootstrap=True, RandomForestRegressor__max_features=0.6500000000000001, RandomForestRegressor__min_samples_leaf=14, RandomForestRegressor__min_samples_split=20, RandomForestRegressor__n_estimators=100)

Optimization Progress:  61%|██████▏   | 1596/2600 [10:31<06:22,  2.62pipeline/s]
                                                                                
Test R^2 = 0.08937907332245665,	Difference Score = 1.7541856234253315,	Pipeline: RandomForestRegressor(HeterosisEncoder(input_matrix), RandomForestRegressor__bootstrap=True, RandomForestRegressor__max_features=0.6500000000000001, RandomForestRegressor__min_samples_leaf=19, RandomForestRegressor__min_samples_split=20, RandomForestRegressor__n_estimators=100)

Optimization Progress:  61%|██████▏   | 1596/2600 [10:31<06:22,  2.62pipeline/s]
                                                                                
Test R^2 = 0.08913835548982907,	Difference Score = 1.7758269107788471,	Pipeline: RandomForestRegressor(HeterosisEncoder(input_matrix), RandomForestRegressor__bootstrap=True, RandomForestRegressor__max_features=0.6500000000000001, RandomForestRegressor__min_samples_leaf=20, RandomForestRegressor__min_samples_split=20, RandomForestRegressor__n_estimators=100)

Optimization Progress:  61%|██████▏   | 1596/2600 [10:31<06:22,  2.62pipeline/s]
                                                                                
Test R^2 = 0.0875947421308314,	Difference Score = 1.8054514449027559,	Pipeline: RandomForestRegressor(UnderDominanceEncoder(HeterosisEncoder(input_matrix)), RandomForestRegressor__bootstrap=True, RandomForestRegressor__max_features=0.4, RandomForestRegressor__min_samples_leaf=18, RandomForestRegressor__min_samples_split=2, RandomForestRegressor__n_estimators=100)

Optimization Progress:  61%|██████▏   | 1596/2600 [10:31<06:22,  2.62pipeline/s]
                                                                                
Test R^2 = 0.08708940972875956,	Difference Score = 1.8517622477441518,	Pipeline: RandomForestRegressor(HeterosisEncoder(input_matrix), RandomForestRegressor__bootstrap=True, RandomForestRegressor__max_features=0.4, RandomForestRegressor__min_samples_leaf=20, RandomForestRegressor__min_samples_split=10, RandomForestRegressor__n_estimators=100)

Optimization Progress:  61%|██████▏   | 1596/2600 [10:31<06:22,  2.62pipeline/s]
                                                                                
Test R^2 = 0.08142559140659034,	Difference Score = 1.8529503801376426,	Pipeline: RandomForestRegressor(HeterosisEncoder(input_matrix), RandomForestRegressor__bootstrap=True, RandomForestRegressor__max_features=0.3, RandomForestRegressor__min_samples_leaf=18, RandomForestRegressor__min_samples_split=2, RandomForestRegressor__n_estimators=100)

Optimization Progress:  61%|██████▏   | 1596/2600 [10:31<06:22,  2.62pipeline/s]
                                                                                
Test R^2 = 0.07779731567233594,	Difference Score = 1.947580849063496,	Pipeline: RandomForestRegressor(HeterosisEncoder(input_matrix), RandomForestRegressor__bootstrap=True, RandomForestRegressor__max_features=0.2, RandomForestRegressor__min_samples_leaf=18, RandomForestRegressor__min_samples_split=2, RandomForestRegressor__n_estimators=100)

Optimization Progress:  61%|██████▏   | 1596/2600 [10:31<06:22,  2.62pipeline/s]
                                                                                
Test R^2 = 0.07722954131549109,	Difference Score = 1.9957395329407561,	Pipeline: RandomForestRegressor(HeterosisEncoder(input_matrix), RandomForestRegressor__bootstrap=True, RandomForestRegressor__max_features=0.2, RandomForestRegressor__min_samples_leaf=20, RandomForestRegressor__min_samples_split=2, RandomForestRegressor__n_estimators=100)

Optimization Progress:  61%|██████▏   | 1596/2600 [10:31<06:22,  2.62pipeline/s]
                                                                                
Test R^2 = 0.06439369835052022,	Difference Score = 2.0345994293688063,	Pipeline: RandomForestRegressor(HeterosisEncoder(input_matrix), RandomForestRegressor__bootstrap=False, RandomForestRegressor__max_features=0.05, RandomForestRegressor__min_samples_leaf=20, RandomForestRegressor__min_samples_split=2, RandomForestRegressor__n_estimators=100)

Optimization Progress:  61%|██████▏   | 1596/2600 [10:31<06:22,  2.62pipeline/s]
                                                                                
Test R^2 = 0.06424166740243353,	Difference Score = 2.093333381242939,	Pipeline: RandomForestRegressor(OverDominanceEncoder(HeterosisEncoder(input_matrix)), RandomForestRegressor__bootstrap=True, RandomForestRegressor__max_features=0.1, RandomForestRegressor__min_samples_leaf=14, RandomForestRegressor__min_samples_split=4, RandomForestRegressor__n_estimators=100)

Optimization Progress:  61%|██████▏   | 1596/2600 [10:31<06:22,  2.62pipeline/s]
                                                                                
Test R^2 = 0.061819582925945915,	Difference Score = 2.130221472177796,	Pipeline: RandomForestRegressor(HeterosisEncoder(HeterosisEncoder(input_matrix)), RandomForestRegressor__bootstrap=True, RandomForestRegressor__max_features=0.1, RandomForestRegressor__min_samples_leaf=15, RandomForestRegressor__min_samples_split=2, RandomForestRegressor__n_estimators=100)

Optimization Progress:  61%|██████▏   | 1596/2600 [10:31<06:22,  2.62pipeline/s]
                                                                                
Test R^2 = 0.05964207325502535,	Difference Score = 2.204156053135818,	Pipeline: RandomForestRegressor(UnderDominanceEncoder(HeterosisEncoder(input_matrix)), RandomForestRegressor__bootstrap=True, RandomForestRegressor__max_features=0.05, RandomForestRegressor__min_samples_leaf=18, RandomForestRegressor__min_samples_split=2, RandomForestRegressor__n_estimators=100)

Optimization Progress:  61%|██████▏   | 1596/2600 [10:31<06:22,  2.62pipeline/s]
                                                                                
Test R^2 = 0.05884573033182483,	Difference Score = 2.2288564218011975,	Pipeline: RandomForestRegressor(HeterosisEncoder(input_matrix), RandomForestRegressor__bootstrap=True, RandomForestRegressor__max_features=0.05, RandomForestRegressor__min_samples_leaf=18, RandomForestRegressor__min_samples_split=2, RandomForestRegressor__n_estimators=100)

Optimization Progress:  61%|██████▏   | 1596/2600 [10:31<06:22,  2.62pipeline/s]
                                                                                
Test R^2 = 0.05672351572484269,	Difference Score = 2.263626486958165,	Pipeline: RandomForestRegressor(HeterosisEncoder(input_matrix), RandomForestRegressor__bootstrap=True, RandomForestRegressor__max_features=0.05, RandomForestRegressor__min_samples_leaf=20, RandomForestRegressor__min_samples_split=2, RandomForestRegressor__n_estimators=100)

Optimization Progress:  61%|██████▏   | 1596/2600 [10:31<06:22,  2.62pipeline/s]
                                                                                
Test R^2 = 0.0542399714888272,	Difference Score = 2.539882645387408,	Pipeline: DecisionTreeRegressor(HeterosisEncoder(input_matrix), DecisionTreeRegressor__max_depth=4, DecisionTreeRegressor__min_samples_leaf=12, DecisionTreeRegressor__min_samples_split=16)

Optimization Progress:  61%|██████▏   | 1596/2600 [10:31<06:22,  2.62pipeline/s]
                                                                                
Test R^2 = 0.04058928493873182,	Difference Score = 3.889186592507688,	Pipeline: DecisionTreeRegressor(FeatureEncodingFrequencySelector(VarianceThreshold(UnderDominanceEncoder(UnderDominanceEncoder(input_matrix)), VarianceThreshold__threshold=0.25), FeatureEncodingFrequencySelector__threshold=0.0), DecisionTreeRegressor__max_depth=2, DecisionTreeRegressor__min_samples_leaf=5, DecisionTreeRegressor__min_samples_split=8)

Optimization Progress:  61%|██████▏   | 1596/2600 [10:31<06:22,  2.62pipeline/s]
                                                                                
Test R^2 = 0.03613344394323326,	Difference Score = 5.8076452096948605,	Pipeline: LinearRegression(SelectPercentile(RecessiveEncoder(FeatureEncodingFrequencySelector(UnderDominanceEncoder(VarianceThreshold(input_matrix, VarianceThreshold__threshold=0.05)), FeatureEncodingFrequencySelector__threshold=0.2)), SelectPercentile__percentile=70))

Optimization Progress:  61%|██████▏   | 1596/2600 [10:31<06:22,  2.62pipeline/s]
                                                                                
Test R^2 = 0.03325455290803725,	Difference Score = 6.027209218192399,	Pipeline: LinearRegression(SelectPercentile(FeatureEncodingFrequencySelector(UnderDominanceEncoder(VarianceThreshold(input_matrix, VarianceThreshold__threshold=0.05)), FeatureEncodingFrequencySelector__threshold=0.2), SelectPercentile__percentile=70))

Optimization Progress:  61%|██████▏   | 1596/2600 [10:31<06:22,  2.62pipeline/s]
                                                                                
Test R^2 = -0.000765629642629273,	Difference Score = 6.051092222762979,	Pipeline: RandomForestRegressor(DominantEncoder(DominantEncoder(input_matrix)), RandomForestRegressor__bootstrap=True, RandomForestRegressor__max_features=0.6500000000000001, RandomForestRegressor__min_samples_leaf=9, RandomForestRegressor__min_samples_split=16, RandomForestRegressor__n_estimators=100)

Optimization Progress:  61%|██████▏   | 1596/2600 [10:31<06:22,  2.62pipeline/s]

**************************************************************************************************

Entered Generation:  16


Generation 16 - Current Pareto Front:

Optimization Progress:  65%|██████▌   | 1696/2600 [11:26<08:33,  1.76pipeline/s]
                                                                                
Test R^2 = 0.09621177423463134,	Difference Score = 1.4250582756780652,	Pipeline: RandomForestRegressor(HeterosisEncoder(input_matrix), RandomForestRegressor__bootstrap=True, RandomForestRegressor__max_features=0.3, RandomForestRegressor__min_samples_leaf=5, RandomForestRegressor__min_samples_split=2, RandomForestRegressor__n_estimators=100)

Optimization Progress:  65%|██████▌   | 1696/2600 [11:26<08:33,  1.76pipeline/s]
                                                                                
Test R^2 = 0.09514753807451326,	Difference Score = 1.4792666215754877,	Pipeline: RandomForestRegressor(HeterosisEncoder(HeterosisEncoder(input_matrix)), RandomForestRegressor__bootstrap=True, RandomForestRegressor__max_features=0.4, RandomForestRegressor__min_samples_leaf=7, RandomForestRegressor__min_samples_split=10, RandomForestRegressor__n_estimators=100)

Optimization Progress:  65%|██████▌   | 1696/2600 [11:26<08:33,  1.76pipeline/s]
                                                                                
Test R^2 = 0.09495308898448518,	Difference Score = 1.54001240104373,	Pipeline: RandomForestRegressor(DominantEncoder(UnderDominanceEncoder(RecessiveEncoder(DominantEncoder(OverDominanceEncoder(input_matrix))))), RandomForestRegressor__bootstrap=True, RandomForestRegressor__max_features=0.45, RandomForestRegressor__min_samples_leaf=9, RandomForestRegressor__min_samples_split=16, RandomForestRegressor__n_estimators=100)

Optimization Progress:  65%|██████▌   | 1696/2600 [11:26<08:33,  1.76pipeline/s]
                                                                                
Test R^2 = 0.09443797068608129,	Difference Score = 1.5727527514801956,	Pipeline: RandomForestRegressor(HeterosisEncoder(input_matrix), RandomForestRegressor__bootstrap=True, RandomForestRegressor__max_features=0.3, RandomForestRegressor__min_samples_leaf=8, RandomForestRegressor__min_samples_split=2, RandomForestRegressor__n_estimators=100)

Optimization Progress:  65%|██████▌   | 1696/2600 [11:26<08:33,  1.76pipeline/s]
                                                                                
Test R^2 = 0.09335614461222042,	Difference Score = 1.6290835527432257,	Pipeline: RandomForestRegressor(DominantEncoder(OverDominanceEncoder(HeterosisEncoder(input_matrix))), RandomForestRegressor__bootstrap=True, RandomForestRegressor__max_features=0.7500000000000001, RandomForestRegressor__min_samples_leaf=14, RandomForestRegressor__min_samples_split=16, RandomForestRegressor__n_estimators=100)

Optimization Progress:  65%|██████▌   | 1696/2600 [11:26<08:33,  1.76pipeline/s]
                                                                                
Test R^2 = 0.09282135421365267,	Difference Score = 1.6430823014705278,	Pipeline: RandomForestRegressor(UnderDominanceEncoder(HeterosisEncoder(input_matrix)), RandomForestRegressor__bootstrap=True, RandomForestRegressor__max_features=0.6500000000000001, RandomForestRegressor__min_samples_leaf=14, RandomForestRegressor__min_samples_split=20, RandomForestRegressor__n_estimators=100)

Optimization Progress:  65%|██████▌   | 1696/2600 [11:26<08:33,  1.76pipeline/s]
                                                                                
Test R^2 = 0.09114674547304669,	Difference Score = 1.7130707766872233,	Pipeline: RandomForestRegressor(DominantEncoder(OverDominanceEncoder(HeterosisEncoder(input_matrix))), RandomForestRegressor__bootstrap=True, RandomForestRegressor__max_features=0.4, RandomForestRegressor__min_samples_leaf=14, RandomForestRegressor__min_samples_split=16, RandomForestRegressor__n_estimators=100)

Optimization Progress:  65%|██████▌   | 1696/2600 [11:26<08:33,  1.76pipeline/s]
                                                                                
Test R^2 = 0.08937907332245665,	Difference Score = 1.7541856234253315,	Pipeline: RandomForestRegressor(HeterosisEncoder(input_matrix), RandomForestRegressor__bootstrap=True, RandomForestRegressor__max_features=0.6500000000000001, RandomForestRegressor__min_samples_leaf=19, RandomForestRegressor__min_samples_split=20, RandomForestRegressor__n_estimators=100)

Optimization Progress:  65%|██████▌   | 1696/2600 [11:26<08:33,  1.76pipeline/s]
                                                                                
Test R^2 = 0.08913835548982907,	Difference Score = 1.7758269107788471,	Pipeline: RandomForestRegressor(HeterosisEncoder(input_matrix), RandomForestRegressor__bootstrap=True, RandomForestRegressor__max_features=0.6500000000000001, RandomForestRegressor__min_samples_leaf=20, RandomForestRegressor__min_samples_split=20, RandomForestRegressor__n_estimators=100)

Optimization Progress:  65%|██████▌   | 1696/2600 [11:26<08:33,  1.76pipeline/s]
                                                                                
Test R^2 = 0.0875947421308314,	Difference Score = 1.8054514449027559,	Pipeline: RandomForestRegressor(UnderDominanceEncoder(HeterosisEncoder(input_matrix)), RandomForestRegressor__bootstrap=True, RandomForestRegressor__max_features=0.4, RandomForestRegressor__min_samples_leaf=18, RandomForestRegressor__min_samples_split=2, RandomForestRegressor__n_estimators=100)

Optimization Progress:  65%|██████▌   | 1696/2600 [11:26<08:33,  1.76pipeline/s]
                                                                                
Test R^2 = 0.08708940972875956,	Difference Score = 1.8517622477441518,	Pipeline: RandomForestRegressor(HeterosisEncoder(input_matrix), RandomForestRegressor__bootstrap=True, RandomForestRegressor__max_features=0.4, RandomForestRegressor__min_samples_leaf=20, RandomForestRegressor__min_samples_split=10, RandomForestRegressor__n_estimators=100)

Optimization Progress:  65%|██████▌   | 1696/2600 [11:26<08:33,  1.76pipeline/s]
                                                                                
Test R^2 = 0.08142559140659034,	Difference Score = 1.8529503801376426,	Pipeline: RandomForestRegressor(HeterosisEncoder(input_matrix), RandomForestRegressor__bootstrap=True, RandomForestRegressor__max_features=0.3, RandomForestRegressor__min_samples_leaf=18, RandomForestRegressor__min_samples_split=2, RandomForestRegressor__n_estimators=100)

Optimization Progress:  65%|██████▌   | 1696/2600 [11:26<08:33,  1.76pipeline/s]
                                                                                
Test R^2 = 0.07779731567233594,	Difference Score = 1.947580849063496,	Pipeline: RandomForestRegressor(HeterosisEncoder(input_matrix), RandomForestRegressor__bootstrap=True, RandomForestRegressor__max_features=0.2, RandomForestRegressor__min_samples_leaf=18, RandomForestRegressor__min_samples_split=2, RandomForestRegressor__n_estimators=100)

Optimization Progress:  65%|██████▌   | 1696/2600 [11:26<08:33,  1.76pipeline/s]
                                                                                
Test R^2 = 0.07722954131549109,	Difference Score = 1.9957395329407561,	Pipeline: RandomForestRegressor(HeterosisEncoder(input_matrix), RandomForestRegressor__bootstrap=True, RandomForestRegressor__max_features=0.2, RandomForestRegressor__min_samples_leaf=20, RandomForestRegressor__min_samples_split=2, RandomForestRegressor__n_estimators=100)

Optimization Progress:  65%|██████▌   | 1696/2600 [11:26<08:33,  1.76pipeline/s]
                                                                                
Test R^2 = 0.06439369835052022,	Difference Score = 2.0345994293688063,	Pipeline: RandomForestRegressor(HeterosisEncoder(input_matrix), RandomForestRegressor__bootstrap=False, RandomForestRegressor__max_features=0.05, RandomForestRegressor__min_samples_leaf=20, RandomForestRegressor__min_samples_split=2, RandomForestRegressor__n_estimators=100)

Optimization Progress:  65%|██████▌   | 1696/2600 [11:26<08:33,  1.76pipeline/s]
                                                                                
Test R^2 = 0.06424166740243353,	Difference Score = 2.093333381242939,	Pipeline: RandomForestRegressor(OverDominanceEncoder(HeterosisEncoder(input_matrix)), RandomForestRegressor__bootstrap=True, RandomForestRegressor__max_features=0.1, RandomForestRegressor__min_samples_leaf=14, RandomForestRegressor__min_samples_split=4, RandomForestRegressor__n_estimators=100)

Optimization Progress:  65%|██████▌   | 1696/2600 [11:26<08:33,  1.76pipeline/s]
                                                                                
Test R^2 = 0.0634596922031192,	Difference Score = 2.1454278108910665,	Pipeline: RandomForestRegressor(UnderDominanceEncoder(HeterosisEncoder(input_matrix)), RandomForestRegressor__bootstrap=True, RandomForestRegressor__max_features=0.1, RandomForestRegressor__min_samples_leaf=15, RandomForestRegressor__min_samples_split=20, RandomForestRegressor__n_estimators=100)

Optimization Progress:  65%|██████▌   | 1696/2600 [11:26<08:33,  1.76pipeline/s]
                                                                                
Test R^2 = 0.05964207325502535,	Difference Score = 2.204156053135818,	Pipeline: RandomForestRegressor(UnderDominanceEncoder(HeterosisEncoder(input_matrix)), RandomForestRegressor__bootstrap=True, RandomForestRegressor__max_features=0.05, RandomForestRegressor__min_samples_leaf=18, RandomForestRegressor__min_samples_split=2, RandomForestRegressor__n_estimators=100)

Optimization Progress:  65%|██████▌   | 1696/2600 [11:26<08:33,  1.76pipeline/s]
                                                                                
Test R^2 = 0.05884573033182483,	Difference Score = 2.2288564218011975,	Pipeline: RandomForestRegressor(HeterosisEncoder(input_matrix), RandomForestRegressor__bootstrap=True, RandomForestRegressor__max_features=0.05, RandomForestRegressor__min_samples_leaf=18, RandomForestRegressor__min_samples_split=2, RandomForestRegressor__n_estimators=100)

Optimization Progress:  65%|██████▌   | 1696/2600 [11:26<08:33,  1.76pipeline/s]
                                                                                
Test R^2 = 0.05672351572484269,	Difference Score = 2.263626486958165,	Pipeline: RandomForestRegressor(HeterosisEncoder(input_matrix), RandomForestRegressor__bootstrap=True, RandomForestRegressor__max_features=0.05, RandomForestRegressor__min_samples_leaf=20, RandomForestRegressor__min_samples_split=2, RandomForestRegressor__n_estimators=100)

Optimization Progress:  65%|██████▌   | 1696/2600 [11:26<08:33,  1.76pipeline/s]
                                                                                
Test R^2 = 0.0542399714888272,	Difference Score = 2.539882645387408,	Pipeline: DecisionTreeRegressor(HeterosisEncoder(input_matrix), DecisionTreeRegressor__max_depth=4, DecisionTreeRegressor__min_samples_leaf=12, DecisionTreeRegressor__min_samples_split=16)

Optimization Progress:  65%|██████▌   | 1696/2600 [11:26<08:33,  1.76pipeline/s]
                                                                                
Test R^2 = 0.04058928493873182,	Difference Score = 3.889186592507688,	Pipeline: DecisionTreeRegressor(FeatureEncodingFrequencySelector(VarianceThreshold(UnderDominanceEncoder(UnderDominanceEncoder(input_matrix)), VarianceThreshold__threshold=0.25), FeatureEncodingFrequencySelector__threshold=0.0), DecisionTreeRegressor__max_depth=2, DecisionTreeRegressor__min_samples_leaf=5, DecisionTreeRegressor__min_samples_split=8)

Optimization Progress:  65%|██████▌   | 1696/2600 [11:26<08:33,  1.76pipeline/s]
                                                                                
Test R^2 = 0.03613344394323326,	Difference Score = 5.8076452096948605,	Pipeline: LinearRegression(SelectPercentile(RecessiveEncoder(FeatureEncodingFrequencySelector(UnderDominanceEncoder(VarianceThreshold(input_matrix, VarianceThreshold__threshold=0.05)), FeatureEncodingFrequencySelector__threshold=0.2)), SelectPercentile__percentile=70))

Optimization Progress:  65%|██████▌   | 1696/2600 [11:26<08:33,  1.76pipeline/s]
                                                                                
Test R^2 = 0.03325455290803725,	Difference Score = 6.027209218192399,	Pipeline: LinearRegression(SelectPercentile(FeatureEncodingFrequencySelector(UnderDominanceEncoder(VarianceThreshold(input_matrix, VarianceThreshold__threshold=0.05)), FeatureEncodingFrequencySelector__threshold=0.2), SelectPercentile__percentile=70))

Optimization Progress:  65%|██████▌   | 1696/2600 [11:26<08:33,  1.76pipeline/s]
                                                                                
Test R^2 = -0.000765629642629273,	Difference Score = 6.051092222762979,	Pipeline: RandomForestRegressor(DominantEncoder(DominantEncoder(input_matrix)), RandomForestRegressor__bootstrap=True, RandomForestRegressor__max_features=0.6500000000000001, RandomForestRegressor__min_samples_leaf=9, RandomForestRegressor__min_samples_split=16, RandomForestRegressor__n_estimators=100)

Optimization Progress:  65%|██████▌   | 1696/2600 [11:26<08:33,  1.76pipeline/s]

**************************************************************************************************

Entered Generation:  17

Generation 17 - Current Pareto Front:

Optimization Progress:  69%|██████▉   | 1796/2600 [12:17<05:23,  2.49pipeline/s]
                                                                                
Test R^2 = 0.09623372405354869,	Difference Score = 1.4852408811750424,	Pipeline: RandomForestRegressor(HeterosisEncoder(input_matrix), RandomForestRegressor__bootstrap=True, RandomForestRegressor__max_features=0.6500000000000001, RandomForestRegressor__min_samples_leaf=7, RandomForestRegressor__min_samples_split=20, RandomForestRegressor__n_estimators=100)

Optimization Progress:  69%|██████▉   | 1796/2600 [12:17<05:23,  2.49pipeline/s]
                                                                                
Test R^2 = 0.09495308898448518,	Difference Score = 1.54001240104373,	Pipeline: RandomForestRegressor(DominantEncoder(UnderDominanceEncoder(RecessiveEncoder(DominantEncoder(OverDominanceEncoder(input_matrix))))), RandomForestRegressor__bootstrap=True, RandomForestRegressor__max_features=0.45, RandomForestRegressor__min_samples_leaf=9, RandomForestRegressor__min_samples_split=16, RandomForestRegressor__n_estimators=100)

Optimization Progress:  69%|██████▉   | 1796/2600 [12:17<05:23,  2.49pipeline/s]
                                                                                
Test R^2 = 0.09443797068608129,	Difference Score = 1.5727527514801956,	Pipeline: RandomForestRegressor(HeterosisEncoder(input_matrix), RandomForestRegressor__bootstrap=True, RandomForestRegressor__max_features=0.3, RandomForestRegressor__min_samples_leaf=8, RandomForestRegressor__min_samples_split=2, RandomForestRegressor__n_estimators=100)

Optimization Progress:  69%|██████▉   | 1796/2600 [12:17<05:23,  2.49pipeline/s]
                                                                                
Test R^2 = 0.09335614461222042,	Difference Score = 1.6290835527432257,	Pipeline: RandomForestRegressor(DominantEncoder(OverDominanceEncoder(HeterosisEncoder(input_matrix))), RandomForestRegressor__bootstrap=True, RandomForestRegressor__max_features=0.7500000000000001, RandomForestRegressor__min_samples_leaf=14, RandomForestRegressor__min_samples_split=16, RandomForestRegressor__n_estimators=100)

Optimization Progress:  69%|██████▉   | 1796/2600 [12:17<05:23,  2.49pipeline/s]
                                                                                
Test R^2 = 0.09282135421365267,	Difference Score = 1.6430823014705278,	Pipeline: RandomForestRegressor(UnderDominanceEncoder(HeterosisEncoder(input_matrix)), RandomForestRegressor__bootstrap=True, RandomForestRegressor__max_features=0.6500000000000001, RandomForestRegressor__min_samples_leaf=14, RandomForestRegressor__min_samples_split=20, RandomForestRegressor__n_estimators=100)

Optimization Progress:  69%|██████▉   | 1796/2600 [12:17<05:23,  2.49pipeline/s]
                                                                                
Test R^2 = 0.09114674547304669,	Difference Score = 1.7130707766872233,	Pipeline: RandomForestRegressor(DominantEncoder(OverDominanceEncoder(HeterosisEncoder(input_matrix))), RandomForestRegressor__bootstrap=True, RandomForestRegressor__max_features=0.4, RandomForestRegressor__min_samples_leaf=14, RandomForestRegressor__min_samples_split=16, RandomForestRegressor__n_estimators=100)

Optimization Progress:  69%|██████▉   | 1796/2600 [12:17<05:23,  2.49pipeline/s]
                                                                                
Test R^2 = 0.08937907332245665,	Difference Score = 1.7541856234253315,	Pipeline: RandomForestRegressor(HeterosisEncoder(input_matrix), RandomForestRegressor__bootstrap=True, RandomForestRegressor__max_features=0.6500000000000001, RandomForestRegressor__min_samples_leaf=19, RandomForestRegressor__min_samples_split=20, RandomForestRegressor__n_estimators=100)

Optimization Progress:  69%|██████▉   | 1796/2600 [12:17<05:23,  2.49pipeline/s]
                                                                                
Test R^2 = 0.08913835548982907,	Difference Score = 1.7758269107788471,	Pipeline: RandomForestRegressor(HeterosisEncoder(input_matrix), RandomForestRegressor__bootstrap=True, RandomForestRegressor__max_features=0.6500000000000001, RandomForestRegressor__min_samples_leaf=20, RandomForestRegressor__min_samples_split=20, RandomForestRegressor__n_estimators=100)

Optimization Progress:  69%|██████▉   | 1796/2600 [12:17<05:23,  2.49pipeline/s]
                                                                                
Test R^2 = 0.0875947421308314,	Difference Score = 1.8054514449027559,	Pipeline: RandomForestRegressor(UnderDominanceEncoder(HeterosisEncoder(input_matrix)), RandomForestRegressor__bootstrap=True, RandomForestRegressor__max_features=0.4, RandomForestRegressor__min_samples_leaf=18, RandomForestRegressor__min_samples_split=2, RandomForestRegressor__n_estimators=100)

Optimization Progress:  69%|██████▉   | 1796/2600 [12:17<05:23,  2.49pipeline/s]
                                                                                
Test R^2 = 0.08708940972875956,	Difference Score = 1.8517622477441518,	Pipeline: RandomForestRegressor(HeterosisEncoder(input_matrix), RandomForestRegressor__bootstrap=True, RandomForestRegressor__max_features=0.4, RandomForestRegressor__min_samples_leaf=20, RandomForestRegressor__min_samples_split=10, RandomForestRegressor__n_estimators=100)

Optimization Progress:  69%|██████▉   | 1796/2600 [12:17<05:23,  2.49pipeline/s]
                                                                                
Test R^2 = 0.08290553620191865,	Difference Score = 1.8577629128811413,	Pipeline: RandomForestRegressor(UnderDominanceEncoder(HeterosisEncoder(input_matrix)), RandomForestRegressor__bootstrap=True, RandomForestRegressor__max_features=0.3, RandomForestRegressor__min_samples_leaf=18, RandomForestRegressor__min_samples_split=2, RandomForestRegressor__n_estimators=100)

Optimization Progress:  69%|██████▉   | 1796/2600 [12:17<05:23,  2.49pipeline/s]
                                                                                
Test R^2 = 0.07779731567233594,	Difference Score = 1.947580849063496,	Pipeline: RandomForestRegressor(HeterosisEncoder(input_matrix), RandomForestRegressor__bootstrap=True, RandomForestRegressor__max_features=0.2, RandomForestRegressor__min_samples_leaf=18, RandomForestRegressor__min_samples_split=2, RandomForestRegressor__n_estimators=100)

Optimization Progress:  69%|██████▉   | 1796/2600 [12:17<05:23,  2.49pipeline/s]
                                                                                
Test R^2 = 0.07722954131549109,	Difference Score = 1.9957395329407561,	Pipeline: RandomForestRegressor(HeterosisEncoder(input_matrix), RandomForestRegressor__bootstrap=True, RandomForestRegressor__max_features=0.2, RandomForestRegressor__min_samples_leaf=20, RandomForestRegressor__min_samples_split=2, RandomForestRegressor__n_estimators=100)

Optimization Progress:  69%|██████▉   | 1796/2600 [12:17<05:23,  2.49pipeline/s]
                                                                                
Test R^2 = 0.06439369835052022,	Difference Score = 2.0345994293688063,	Pipeline: RandomForestRegressor(HeterosisEncoder(input_matrix), RandomForestRegressor__bootstrap=False, RandomForestRegressor__max_features=0.05, RandomForestRegressor__min_samples_leaf=20, RandomForestRegressor__min_samples_split=2, RandomForestRegressor__n_estimators=100)

Optimization Progress:  69%|██████▉   | 1796/2600 [12:17<05:23,  2.49pipeline/s]
                                                                                
Test R^2 = 0.06424166740243353,	Difference Score = 2.093333381242939,	Pipeline: RandomForestRegressor(OverDominanceEncoder(HeterosisEncoder(input_matrix)), RandomForestRegressor__bootstrap=True, RandomForestRegressor__max_features=0.1, RandomForestRegressor__min_samples_leaf=14, RandomForestRegressor__min_samples_split=4, RandomForestRegressor__n_estimators=100)

Optimization Progress:  69%|██████▉   | 1796/2600 [12:17<05:23,  2.49pipeline/s]
                                                                                
Test R^2 = 0.0634596922031192,	Difference Score = 2.1454278108910665,	Pipeline: RandomForestRegressor(UnderDominanceEncoder(HeterosisEncoder(input_matrix)), RandomForestRegressor__bootstrap=True, RandomForestRegressor__max_features=0.1, RandomForestRegressor__min_samples_leaf=15, RandomForestRegressor__min_samples_split=20, RandomForestRegressor__n_estimators=100)

Optimization Progress:  69%|██████▉   | 1796/2600 [12:17<05:23,  2.49pipeline/s]
                                                                                
Test R^2 = 0.05964207325502535,	Difference Score = 2.204156053135818,	Pipeline: RandomForestRegressor(UnderDominanceEncoder(HeterosisEncoder(input_matrix)), RandomForestRegressor__bootstrap=True, RandomForestRegressor__max_features=0.05, RandomForestRegressor__min_samples_leaf=18, RandomForestRegressor__min_samples_split=2, RandomForestRegressor__n_estimators=100)

Optimization Progress:  69%|██████▉   | 1796/2600 [12:17<05:23,  2.49pipeline/s]
                                                                                
Test R^2 = 0.05884573033182483,	Difference Score = 2.2288564218011975,	Pipeline: RandomForestRegressor(HeterosisEncoder(input_matrix), RandomForestRegressor__bootstrap=True, RandomForestRegressor__max_features=0.05, RandomForestRegressor__min_samples_leaf=18, RandomForestRegressor__min_samples_split=2, RandomForestRegressor__n_estimators=100)

Optimization Progress:  69%|██████▉   | 1796/2600 [12:17<05:23,  2.49pipeline/s]
                                                                                
Test R^2 = 0.05672351572484269,	Difference Score = 2.263626486958165,	Pipeline: RandomForestRegressor(HeterosisEncoder(input_matrix), RandomForestRegressor__bootstrap=True, RandomForestRegressor__max_features=0.05, RandomForestRegressor__min_samples_leaf=20, RandomForestRegressor__min_samples_split=2, RandomForestRegressor__n_estimators=100)

Optimization Progress:  69%|██████▉   | 1796/2600 [12:17<05:23,  2.49pipeline/s]
                                                                                
Test R^2 = 0.0542399714888272,	Difference Score = 2.539882645387408,	Pipeline: DecisionTreeRegressor(HeterosisEncoder(input_matrix), DecisionTreeRegressor__max_depth=4, DecisionTreeRegressor__min_samples_leaf=12, DecisionTreeRegressor__min_samples_split=16)

Optimization Progress:  69%|██████▉   | 1796/2600 [12:17<05:23,  2.49pipeline/s]
                                                                                
Test R^2 = 0.04058928493873182,	Difference Score = 3.889186592507688,	Pipeline: DecisionTreeRegressor(FeatureEncodingFrequencySelector(VarianceThreshold(UnderDominanceEncoder(UnderDominanceEncoder(input_matrix)), VarianceThreshold__threshold=0.25), FeatureEncodingFrequencySelector__threshold=0.0), DecisionTreeRegressor__max_depth=2, DecisionTreeRegressor__min_samples_leaf=5, DecisionTreeRegressor__min_samples_split=8)

Optimization Progress:  69%|██████▉   | 1796/2600 [12:17<05:23,  2.49pipeline/s]
                                                                                
Test R^2 = 0.03613344394323326,	Difference Score = 5.8076452096948605,	Pipeline: LinearRegression(SelectPercentile(RecessiveEncoder(FeatureEncodingFrequencySelector(UnderDominanceEncoder(VarianceThreshold(input_matrix, VarianceThreshold__threshold=0.05)), FeatureEncodingFrequencySelector__threshold=0.2)), SelectPercentile__percentile=70))

Optimization Progress:  69%|██████▉   | 1796/2600 [12:17<05:23,  2.49pipeline/s]
                                                                                
Test R^2 = 0.03325455290803725,	Difference Score = 6.027209218192399,	Pipeline: LinearRegression(SelectPercentile(FeatureEncodingFrequencySelector(UnderDominanceEncoder(VarianceThreshold(input_matrix, VarianceThreshold__threshold=0.05)), FeatureEncodingFrequencySelector__threshold=0.2), SelectPercentile__percentile=70))

Optimization Progress:  69%|██████▉   | 1796/2600 [12:17<05:23,  2.49pipeline/s]
                                                                                
Test R^2 = -0.000765629642629273,	Difference Score = 6.051092222762979,	Pipeline: RandomForestRegressor(DominantEncoder(DominantEncoder(input_matrix)), RandomForestRegressor__bootstrap=True, RandomForestRegressor__max_features=0.6500000000000001, RandomForestRegressor__min_samples_leaf=9, RandomForestRegressor__min_samples_split=16, RandomForestRegressor__n_estimators=100)

Optimization Progress:  69%|██████▉   | 1796/2600 [12:17<05:23,  2.49pipeline/s]


**************************************************************************************************

Entered Generation:  18

Generation 18 - Current Pareto Front:

Optimization Progress:  73%|███████▎  | 1896/2600 [13:10<05:05,  2.31pipeline/s]
                                                                                
Test R^2 = 0.09623372405354869,	Difference Score = 1.4852408811750424,	Pipeline: RandomForestRegressor(HeterosisEncoder(input_matrix), RandomForestRegressor__bootstrap=True, RandomForestRegressor__max_features=0.6500000000000001, RandomForestRegressor__min_samples_leaf=7, RandomForestRegressor__min_samples_split=20, RandomForestRegressor__n_estimators=100)

Optimization Progress:  73%|███████▎  | 1896/2600 [13:10<05:05,  2.31pipeline/s]
                                                                                
Test R^2 = 0.09495308898448518,	Difference Score = 1.54001240104373,	Pipeline: RandomForestRegressor(DominantEncoder(UnderDominanceEncoder(RecessiveEncoder(DominantEncoder(OverDominanceEncoder(input_matrix))))), RandomForestRegressor__bootstrap=True, RandomForestRegressor__max_features=0.45, RandomForestRegressor__min_samples_leaf=9, RandomForestRegressor__min_samples_split=16, RandomForestRegressor__n_estimators=100)

Optimization Progress:  73%|███████▎  | 1896/2600 [13:10<05:05,  2.31pipeline/s]
                                                                                
Test R^2 = 0.09443797068608129,	Difference Score = 1.5727527514801956,	Pipeline: RandomForestRegressor(HeterosisEncoder(input_matrix), RandomForestRegressor__bootstrap=True, RandomForestRegressor__max_features=0.3, RandomForestRegressor__min_samples_leaf=8, RandomForestRegressor__min_samples_split=2, RandomForestRegressor__n_estimators=100)

Optimization Progress:  73%|███████▎  | 1896/2600 [13:10<05:05,  2.31pipeline/s]
                                                                                
Test R^2 = 0.09335614461222042,	Difference Score = 1.6290835527432257,	Pipeline: RandomForestRegressor(DominantEncoder(OverDominanceEncoder(HeterosisEncoder(input_matrix))), RandomForestRegressor__bootstrap=True, RandomForestRegressor__max_features=0.7500000000000001, RandomForestRegressor__min_samples_leaf=14, RandomForestRegressor__min_samples_split=16, RandomForestRegressor__n_estimators=100)

Optimization Progress:  73%|███████▎  | 1896/2600 [13:10<05:05,  2.31pipeline/s]
                                                                                
Test R^2 = 0.09282135421365267,	Difference Score = 1.6430823014705278,	Pipeline: RandomForestRegressor(UnderDominanceEncoder(HeterosisEncoder(input_matrix)), RandomForestRegressor__bootstrap=True, RandomForestRegressor__max_features=0.6500000000000001, RandomForestRegressor__min_samples_leaf=14, RandomForestRegressor__min_samples_split=20, RandomForestRegressor__n_estimators=100)

Optimization Progress:  73%|███████▎  | 1896/2600 [13:10<05:05,  2.31pipeline/s]
                                                                                
Test R^2 = 0.09114674547304669,	Difference Score = 1.7130707766872233,	Pipeline: RandomForestRegressor(DominantEncoder(OverDominanceEncoder(HeterosisEncoder(input_matrix))), RandomForestRegressor__bootstrap=True, RandomForestRegressor__max_features=0.4, RandomForestRegressor__min_samples_leaf=14, RandomForestRegressor__min_samples_split=16, RandomForestRegressor__n_estimators=100)

Optimization Progress:  73%|███████▎  | 1896/2600 [13:10<05:05,  2.31pipeline/s]
                                                                                
Test R^2 = 0.08995464031605815,	Difference Score = 1.7282718476568728,	Pipeline: RandomForestRegressor(HeterosisEncoder(input_matrix), RandomForestRegressor__bootstrap=True, RandomForestRegressor__max_features=0.4, RandomForestRegressor__min_samples_leaf=15, RandomForestRegressor__min_samples_split=10, RandomForestRegressor__n_estimators=100)

Optimization Progress:  73%|███████▎  | 1896/2600 [13:10<05:05,  2.31pipeline/s]
                                                                                
Test R^2 = 0.08937907332245665,	Difference Score = 1.7541856234253315,	Pipeline: RandomForestRegressor(HeterosisEncoder(input_matrix), RandomForestRegressor__bootstrap=True, RandomForestRegressor__max_features=0.6500000000000001, RandomForestRegressor__min_samples_leaf=19, RandomForestRegressor__min_samples_split=20, RandomForestRegressor__n_estimators=100)

Optimization Progress:  73%|███████▎  | 1896/2600 [13:10<05:05,  2.31pipeline/s]
                                                                                
Test R^2 = 0.08913835548982907,	Difference Score = 1.7758269107788471,	Pipeline: RandomForestRegressor(HeterosisEncoder(input_matrix), RandomForestRegressor__bootstrap=True, RandomForestRegressor__max_features=0.6500000000000001, RandomForestRegressor__min_samples_leaf=20, RandomForestRegressor__min_samples_split=20, RandomForestRegressor__n_estimators=100)

Optimization Progress:  73%|███████▎  | 1896/2600 [13:10<05:05,  2.31pipeline/s]
                                                                                
Test R^2 = 0.0875947421308314,	Difference Score = 1.8054514449027559,	Pipeline: RandomForestRegressor(UnderDominanceEncoder(HeterosisEncoder(input_matrix)), RandomForestRegressor__bootstrap=True, RandomForestRegressor__max_features=0.4, RandomForestRegressor__min_samples_leaf=18, RandomForestRegressor__min_samples_split=2, RandomForestRegressor__n_estimators=100)

Optimization Progress:  73%|███████▎  | 1896/2600 [13:10<05:05,  2.31pipeline/s]
                                                                                
Test R^2 = 0.08708940972875956,	Difference Score = 1.8517622477441518,	Pipeline: RandomForestRegressor(HeterosisEncoder(input_matrix), RandomForestRegressor__bootstrap=True, RandomForestRegressor__max_features=0.4, RandomForestRegressor__min_samples_leaf=20, RandomForestRegressor__min_samples_split=10, RandomForestRegressor__n_estimators=100)

Optimization Progress:  73%|███████▎  | 1896/2600 [13:10<05:05,  2.31pipeline/s]
                                                                                
Test R^2 = 0.08290553620191865,	Difference Score = 1.8577629128811413,	Pipeline: RandomForestRegressor(UnderDominanceEncoder(HeterosisEncoder(input_matrix)), RandomForestRegressor__bootstrap=True, RandomForestRegressor__max_features=0.3, RandomForestRegressor__min_samples_leaf=18, RandomForestRegressor__min_samples_split=2, RandomForestRegressor__n_estimators=100)

Optimization Progress:  73%|███████▎  | 1896/2600 [13:10<05:05,  2.31pipeline/s]
                                                                                
Test R^2 = 0.07779731567233594,	Difference Score = 1.947580849063496,	Pipeline: RandomForestRegressor(HeterosisEncoder(input_matrix), RandomForestRegressor__bootstrap=True, RandomForestRegressor__max_features=0.2, RandomForestRegressor__min_samples_leaf=18, RandomForestRegressor__min_samples_split=2, RandomForestRegressor__n_estimators=100)

Optimization Progress:  73%|███████▎  | 1896/2600 [13:10<05:05,  2.31pipeline/s]
                                                                                
Test R^2 = 0.07722954131549109,	Difference Score = 1.9957395329407561,	Pipeline: RandomForestRegressor(HeterosisEncoder(input_matrix), RandomForestRegressor__bootstrap=True, RandomForestRegressor__max_features=0.2, RandomForestRegressor__min_samples_leaf=20, RandomForestRegressor__min_samples_split=2, RandomForestRegressor__n_estimators=100)

Optimization Progress:  73%|███████▎  | 1896/2600 [13:10<05:05,  2.31pipeline/s]
                                                                                
Test R^2 = 0.06762652926928858,	Difference Score = 2.0290662168768905,	Pipeline: RandomForestRegressor(UnderDominanceEncoder(HeterosisEncoder(input_matrix)), RandomForestRegressor__bootstrap=True, RandomForestRegressor__max_features=0.05, RandomForestRegressor__min_samples_leaf=12, RandomForestRegressor__min_samples_split=2, RandomForestRegressor__n_estimators=100)

Optimization Progress:  73%|███████▎  | 1896/2600 [13:10<05:05,  2.31pipeline/s]
                                                                                
Test R^2 = 0.06439369835052022,	Difference Score = 2.0345994293688063,	Pipeline: RandomForestRegressor(HeterosisEncoder(input_matrix), RandomForestRegressor__bootstrap=False, RandomForestRegressor__max_features=0.05, RandomForestRegressor__min_samples_leaf=20, RandomForestRegressor__min_samples_split=2, RandomForestRegressor__n_estimators=100)

Optimization Progress:  73%|███████▎  | 1896/2600 [13:10<05:05,  2.31pipeline/s]
                                                                                
Test R^2 = 0.06424166740243353,	Difference Score = 2.093333381242939,	Pipeline: RandomForestRegressor(OverDominanceEncoder(HeterosisEncoder(input_matrix)), RandomForestRegressor__bootstrap=True, RandomForestRegressor__max_features=0.1, RandomForestRegressor__min_samples_leaf=14, RandomForestRegressor__min_samples_split=4, RandomForestRegressor__n_estimators=100)

Optimization Progress:  73%|███████▎  | 1896/2600 [13:10<05:05,  2.31pipeline/s]
                                                                                
Test R^2 = 0.0634596922031192,	Difference Score = 2.1454278108910665,	Pipeline: RandomForestRegressor(UnderDominanceEncoder(HeterosisEncoder(input_matrix)), RandomForestRegressor__bootstrap=True, RandomForestRegressor__max_features=0.1, RandomForestRegressor__min_samples_leaf=15, RandomForestRegressor__min_samples_split=20, RandomForestRegressor__n_estimators=100)

Optimization Progress:  73%|███████▎  | 1896/2600 [13:10<05:05,  2.31pipeline/s]
                                                                                
Test R^2 = 0.0610482571625276,	Difference Score = 2.159746393520789,	Pipeline: RandomForestRegressor(OverDominanceEncoder(HeterosisEncoder(input_matrix)), RandomForestRegressor__bootstrap=True, RandomForestRegressor__max_features=0.1, RandomForestRegressor__min_samples_leaf=16, RandomForestRegressor__min_samples_split=4, RandomForestRegressor__n_estimators=100)

Optimization Progress:  73%|███████▎  | 1896/2600 [13:10<05:05,  2.31pipeline/s]
                                                                                
Test R^2 = 0.05964207325502535,	Difference Score = 2.204156053135818,	Pipeline: RandomForestRegressor(UnderDominanceEncoder(HeterosisEncoder(input_matrix)), RandomForestRegressor__bootstrap=True, RandomForestRegressor__max_features=0.05, RandomForestRegressor__min_samples_leaf=18, RandomForestRegressor__min_samples_split=2, RandomForestRegressor__n_estimators=100)

Optimization Progress:  73%|███████▎  | 1896/2600 [13:10<05:05,  2.31pipeline/s]
                                                                                
Test R^2 = 0.05884573033182483,	Difference Score = 2.2288564218011975,	Pipeline: RandomForestRegressor(HeterosisEncoder(input_matrix), RandomForestRegressor__bootstrap=True, RandomForestRegressor__max_features=0.05, RandomForestRegressor__min_samples_leaf=18, RandomForestRegressor__min_samples_split=2, RandomForestRegressor__n_estimators=100)

Optimization Progress:  73%|███████▎  | 1896/2600 [13:10<05:05,  2.31pipeline/s]
                                                                                
Test R^2 = 0.05672351572484269,	Difference Score = 2.263626486958165,	Pipeline: RandomForestRegressor(HeterosisEncoder(input_matrix), RandomForestRegressor__bootstrap=True, RandomForestRegressor__max_features=0.05, RandomForestRegressor__min_samples_leaf=20, RandomForestRegressor__min_samples_split=2, RandomForestRegressor__n_estimators=100)

Optimization Progress:  73%|███████▎  | 1896/2600 [13:10<05:05,  2.31pipeline/s]
                                                                                
Test R^2 = 0.0542399714888272,	Difference Score = 2.539882645387408,	Pipeline: DecisionTreeRegressor(HeterosisEncoder(input_matrix), DecisionTreeRegressor__max_depth=4, DecisionTreeRegressor__min_samples_leaf=12, DecisionTreeRegressor__min_samples_split=16)

Optimization Progress:  73%|███████▎  | 1896/2600 [13:10<05:05,  2.31pipeline/s]
                                                                                
Test R^2 = 0.04058928493873182,	Difference Score = 3.889186592507688,	Pipeline: DecisionTreeRegressor(FeatureEncodingFrequencySelector(VarianceThreshold(UnderDominanceEncoder(UnderDominanceEncoder(input_matrix)), VarianceThreshold__threshold=0.25), FeatureEncodingFrequencySelector__threshold=0.0), DecisionTreeRegressor__max_depth=2, DecisionTreeRegressor__min_samples_leaf=5, DecisionTreeRegressor__min_samples_split=8)

Optimization Progress:  73%|███████▎  | 1896/2600 [13:10<05:05,  2.31pipeline/s]
                                                                                
Test R^2 = 0.03613344394323326,	Difference Score = 5.8076452096948605,	Pipeline: LinearRegression(SelectPercentile(RecessiveEncoder(FeatureEncodingFrequencySelector(UnderDominanceEncoder(VarianceThreshold(input_matrix, VarianceThreshold__threshold=0.05)), FeatureEncodingFrequencySelector__threshold=0.2)), SelectPercentile__percentile=70))

Optimization Progress:  73%|███████▎  | 1896/2600 [13:10<05:05,  2.31pipeline/s]
                                                                                
Test R^2 = 0.03325455290803725,	Difference Score = 6.027209218192399,	Pipeline: LinearRegression(SelectPercentile(FeatureEncodingFrequencySelector(UnderDominanceEncoder(VarianceThreshold(input_matrix, VarianceThreshold__threshold=0.05)), FeatureEncodingFrequencySelector__threshold=0.2), SelectPercentile__percentile=70))

Optimization Progress:  73%|███████▎  | 1896/2600 [13:10<05:05,  2.31pipeline/s]
                                                                                
Test R^2 = -0.000765629642629273,	Difference Score = 6.051092222762979,	Pipeline: RandomForestRegressor(DominantEncoder(DominantEncoder(input_matrix)), RandomForestRegressor__bootstrap=True, RandomForestRegressor__max_features=0.6500000000000001, RandomForestRegressor__min_samples_leaf=9, RandomForestRegressor__min_samples_split=16, RandomForestRegressor__n_estimators=100)

Optimization Progress:  73%|███████▎  | 1896/2600 [13:10<05:05,  2.31pipeline/s]


**************************************************************************************************

Entered Generation:  19

                                                                                
Generation 19 - Current Pareto Front:

Optimization Progress:  77%|███████▋  | 1996/2600 [14:02<05:13,  1.93pipeline/s]
                                                                                
Test R^2 = 0.09623372405354869,	Difference Score = 1.4852408811750424,	Pipeline: RandomForestRegressor(HeterosisEncoder(input_matrix), RandomForestRegressor__bootstrap=True, RandomForestRegressor__max_features=0.6500000000000001, RandomForestRegressor__min_samples_leaf=7, RandomForestRegressor__min_samples_split=20, RandomForestRegressor__n_estimators=100)

Optimization Progress:  77%|███████▋  | 1996/2600 [14:02<05:13,  1.93pipeline/s]
                                                                                
Test R^2 = 0.09495308898448518,	Difference Score = 1.54001240104373,	Pipeline: RandomForestRegressor(DominantEncoder(UnderDominanceEncoder(RecessiveEncoder(DominantEncoder(OverDominanceEncoder(input_matrix))))), RandomForestRegressor__bootstrap=True, RandomForestRegressor__max_features=0.45, RandomForestRegressor__min_samples_leaf=9, RandomForestRegressor__min_samples_split=16, RandomForestRegressor__n_estimators=100)

Optimization Progress:  77%|███████▋  | 1996/2600 [14:02<05:13,  1.93pipeline/s]
                                                                                
Test R^2 = 0.09443797068608129,	Difference Score = 1.5727527514801956,	Pipeline: RandomForestRegressor(HeterosisEncoder(input_matrix), RandomForestRegressor__bootstrap=True, RandomForestRegressor__max_features=0.3, RandomForestRegressor__min_samples_leaf=8, RandomForestRegressor__min_samples_split=2, RandomForestRegressor__n_estimators=100)

Optimization Progress:  77%|███████▋  | 1996/2600 [14:02<05:13,  1.93pipeline/s]
                                                                                
Test R^2 = 0.09335614461222042,	Difference Score = 1.6290835527432257,	Pipeline: RandomForestRegressor(DominantEncoder(OverDominanceEncoder(HeterosisEncoder(input_matrix))), RandomForestRegressor__bootstrap=True, RandomForestRegressor__max_features=0.7500000000000001, RandomForestRegressor__min_samples_leaf=14, RandomForestRegressor__min_samples_split=16, RandomForestRegressor__n_estimators=100)

Optimization Progress:  77%|███████▋  | 1996/2600 [14:02<05:13,  1.93pipeline/s]
                                                                                
Test R^2 = 0.09282135421365267,	Difference Score = 1.6430823014705278,	Pipeline: RandomForestRegressor(UnderDominanceEncoder(HeterosisEncoder(input_matrix)), RandomForestRegressor__bootstrap=True, RandomForestRegressor__max_features=0.6500000000000001, RandomForestRegressor__min_samples_leaf=14, RandomForestRegressor__min_samples_split=20, RandomForestRegressor__n_estimators=100)

Optimization Progress:  77%|███████▋  | 1996/2600 [14:02<05:13,  1.93pipeline/s]
                                                                                
Test R^2 = 0.09114674547304669,	Difference Score = 1.7130707766872233,	Pipeline: RandomForestRegressor(DominantEncoder(OverDominanceEncoder(HeterosisEncoder(input_matrix))), RandomForestRegressor__bootstrap=True, RandomForestRegressor__max_features=0.4, RandomForestRegressor__min_samples_leaf=14, RandomForestRegressor__min_samples_split=16, RandomForestRegressor__n_estimators=100)

Optimization Progress:  77%|███████▋  | 1996/2600 [14:02<05:13,  1.93pipeline/s]
                                                                                
Test R^2 = 0.08995464031605815,	Difference Score = 1.7282718476568728,	Pipeline: RandomForestRegressor(HeterosisEncoder(input_matrix), RandomForestRegressor__bootstrap=True, RandomForestRegressor__max_features=0.4, RandomForestRegressor__min_samples_leaf=15, RandomForestRegressor__min_samples_split=10, RandomForestRegressor__n_estimators=100)

Optimization Progress:  77%|███████▋  | 1996/2600 [14:02<05:13,  1.93pipeline/s]
                                                                                
Test R^2 = 0.08937907332245665,	Difference Score = 1.7541856234253315,	Pipeline: RandomForestRegressor(HeterosisEncoder(input_matrix), RandomForestRegressor__bootstrap=True, RandomForestRegressor__max_features=0.6500000000000001, RandomForestRegressor__min_samples_leaf=19, RandomForestRegressor__min_samples_split=20, RandomForestRegressor__n_estimators=100)

Optimization Progress:  77%|███████▋  | 1996/2600 [14:02<05:13,  1.93pipeline/s]
                                                                                
Test R^2 = 0.08913835548982907,	Difference Score = 1.7758269107788471,	Pipeline: RandomForestRegressor(HeterosisEncoder(input_matrix), RandomForestRegressor__bootstrap=True, RandomForestRegressor__max_features=0.6500000000000001, RandomForestRegressor__min_samples_leaf=20, RandomForestRegressor__min_samples_split=20, RandomForestRegressor__n_estimators=100)

Optimization Progress:  77%|███████▋  | 1996/2600 [14:02<05:13,  1.93pipeline/s]
                                                                                
Test R^2 = 0.0875947421308314,	Difference Score = 1.8054514449027559,	Pipeline: RandomForestRegressor(UnderDominanceEncoder(HeterosisEncoder(input_matrix)), RandomForestRegressor__bootstrap=True, RandomForestRegressor__max_features=0.4, RandomForestRegressor__min_samples_leaf=18, RandomForestRegressor__min_samples_split=2, RandomForestRegressor__n_estimators=100)

Optimization Progress:  77%|███████▋  | 1996/2600 [14:02<05:13,  1.93pipeline/s]
                                                                                
Test R^2 = 0.08708940972875956,	Difference Score = 1.8517622477441518,	Pipeline: RandomForestRegressor(HeterosisEncoder(input_matrix), RandomForestRegressor__bootstrap=True, RandomForestRegressor__max_features=0.4, RandomForestRegressor__min_samples_leaf=20, RandomForestRegressor__min_samples_split=10, RandomForestRegressor__n_estimators=100)

Optimization Progress:  77%|███████▋  | 1996/2600 [14:02<05:13,  1.93pipeline/s]
                                                                                
Test R^2 = 0.08290553620191865,	Difference Score = 1.8577629128811413,	Pipeline: RandomForestRegressor(UnderDominanceEncoder(HeterosisEncoder(input_matrix)), RandomForestRegressor__bootstrap=True, RandomForestRegressor__max_features=0.3, RandomForestRegressor__min_samples_leaf=18, RandomForestRegressor__min_samples_split=2, RandomForestRegressor__n_estimators=100)

Optimization Progress:  77%|███████▋  | 1996/2600 [14:02<05:13,  1.93pipeline/s]
                                                                                
Test R^2 = 0.08121426616679583,	Difference Score = 1.891254824100652,	Pipeline: RandomForestRegressor(UnderDominanceEncoder(HeterosisEncoder(input_matrix)), RandomForestRegressor__bootstrap=True, RandomForestRegressor__max_features=0.25, RandomForestRegressor__min_samples_leaf=18, RandomForestRegressor__min_samples_split=2, RandomForestRegressor__n_estimators=100)

Optimization Progress:  77%|███████▋  | 1996/2600 [14:02<05:13,  1.93pipeline/s]
                                                                                
Test R^2 = 0.07779731567233594,	Difference Score = 1.947580849063496,	Pipeline: RandomForestRegressor(HeterosisEncoder(input_matrix), RandomForestRegressor__bootstrap=True, RandomForestRegressor__max_features=0.2, RandomForestRegressor__min_samples_leaf=18, RandomForestRegressor__min_samples_split=2, RandomForestRegressor__n_estimators=100)

Optimization Progress:  77%|███████▋  | 1996/2600 [14:02<05:13,  1.93pipeline/s]
                                                                                
Test R^2 = 0.07722954131549109,	Difference Score = 1.9957395329407561,	Pipeline: RandomForestRegressor(HeterosisEncoder(input_matrix), RandomForestRegressor__bootstrap=True, RandomForestRegressor__max_features=0.2, RandomForestRegressor__min_samples_leaf=20, RandomForestRegressor__min_samples_split=2, RandomForestRegressor__n_estimators=100)

Optimization Progress:  77%|███████▋  | 1996/2600 [14:02<05:13,  1.93pipeline/s]
                                                                                
Test R^2 = 0.06762652926928858,	Difference Score = 2.0290662168768905,	Pipeline: RandomForestRegressor(UnderDominanceEncoder(HeterosisEncoder(input_matrix)), RandomForestRegressor__bootstrap=True, RandomForestRegressor__max_features=0.05, RandomForestRegressor__min_samples_leaf=12, RandomForestRegressor__min_samples_split=2, RandomForestRegressor__n_estimators=100)

Optimization Progress:  77%|███████▋  | 1996/2600 [14:02<05:13,  1.93pipeline/s]
                                                                                
Test R^2 = 0.06443574781404104,	Difference Score = 2.039092758878361,	Pipeline: RandomForestRegressor(DominantEncoder(OverDominanceEncoder(input_matrix)), RandomForestRegressor__bootstrap=False, RandomForestRegressor__max_features=0.05, RandomForestRegressor__min_samples_leaf=20, RandomForestRegressor__min_samples_split=7, RandomForestRegressor__n_estimators=100)

Optimization Progress:  77%|███████▋  | 1996/2600 [14:02<05:13,  1.93pipeline/s]
                                                                                
Test R^2 = 0.06424166740243353,	Difference Score = 2.093333381242939,	Pipeline: RandomForestRegressor(OverDominanceEncoder(HeterosisEncoder(input_matrix)), RandomForestRegressor__bootstrap=True, RandomForestRegressor__max_features=0.1, RandomForestRegressor__min_samples_leaf=14, RandomForestRegressor__min_samples_split=4, RandomForestRegressor__n_estimators=100)

Optimization Progress:  77%|███████▋  | 1996/2600 [14:02<05:13,  1.93pipeline/s]
                                                                                
Test R^2 = 0.0634596922031192,	Difference Score = 2.1454278108910665,	Pipeline: RandomForestRegressor(UnderDominanceEncoder(HeterosisEncoder(input_matrix)), RandomForestRegressor__bootstrap=True, RandomForestRegressor__max_features=0.1, RandomForestRegressor__min_samples_leaf=15, RandomForestRegressor__min_samples_split=20, RandomForestRegressor__n_estimators=100)

Optimization Progress:  77%|███████▋  | 1996/2600 [14:02<05:13,  1.93pipeline/s]
                                                                                
Test R^2 = 0.0610482571625276,	Difference Score = 2.159746393520789,	Pipeline: RandomForestRegressor(OverDominanceEncoder(HeterosisEncoder(input_matrix)), RandomForestRegressor__bootstrap=True, RandomForestRegressor__max_features=0.1, RandomForestRegressor__min_samples_leaf=16, RandomForestRegressor__min_samples_split=4, RandomForestRegressor__n_estimators=100)

Optimization Progress:  77%|███████▋  | 1996/2600 [14:02<05:13,  1.93pipeline/s]
                                                                                
Test R^2 = 0.05964207325502535,	Difference Score = 2.204156053135818,	Pipeline: RandomForestRegressor(UnderDominanceEncoder(HeterosisEncoder(input_matrix)), RandomForestRegressor__bootstrap=True, RandomForestRegressor__max_features=0.05, RandomForestRegressor__min_samples_leaf=18, RandomForestRegressor__min_samples_split=2, RandomForestRegressor__n_estimators=100)

Optimization Progress:  77%|███████▋  | 1996/2600 [14:02<05:13,  1.93pipeline/s]
                                                                                
Test R^2 = 0.05884573033182483,	Difference Score = 2.2288564218011975,	Pipeline: RandomForestRegressor(HeterosisEncoder(input_matrix), RandomForestRegressor__bootstrap=True, RandomForestRegressor__max_features=0.05, RandomForestRegressor__min_samples_leaf=18, RandomForestRegressor__min_samples_split=2, RandomForestRegressor__n_estimators=100)

Optimization Progress:  77%|███████▋  | 1996/2600 [14:02<05:13,  1.93pipeline/s]
                                                                                
Test R^2 = 0.05672351572484269,	Difference Score = 2.263626486958165,	Pipeline: RandomForestRegressor(HeterosisEncoder(input_matrix), RandomForestRegressor__bootstrap=True, RandomForestRegressor__max_features=0.05, RandomForestRegressor__min_samples_leaf=20, RandomForestRegressor__min_samples_split=2, RandomForestRegressor__n_estimators=100)

Optimization Progress:  77%|███████▋  | 1996/2600 [14:02<05:13,  1.93pipeline/s]
                                                                                
Test R^2 = 0.0542399714888272,	Difference Score = 2.539882645387408,	Pipeline: DecisionTreeRegressor(HeterosisEncoder(input_matrix), DecisionTreeRegressor__max_depth=4, DecisionTreeRegressor__min_samples_leaf=12, DecisionTreeRegressor__min_samples_split=16)

Optimization Progress:  77%|███████▋  | 1996/2600 [14:02<05:13,  1.93pipeline/s]
                                                                                
Test R^2 = 0.04058928493873182,	Difference Score = 3.889186592507688,	Pipeline: DecisionTreeRegressor(FeatureEncodingFrequencySelector(VarianceThreshold(UnderDominanceEncoder(UnderDominanceEncoder(input_matrix)), VarianceThreshold__threshold=0.25), FeatureEncodingFrequencySelector__threshold=0.0), DecisionTreeRegressor__max_depth=2, DecisionTreeRegressor__min_samples_leaf=5, DecisionTreeRegressor__min_samples_split=8)

Optimization Progress:  77%|███████▋  | 1996/2600 [14:02<05:13,  1.93pipeline/s]
                                                                                
Test R^2 = 0.03613344394323326,	Difference Score = 5.8076452096948605,	Pipeline: LinearRegression(SelectPercentile(RecessiveEncoder(FeatureEncodingFrequencySelector(UnderDominanceEncoder(VarianceThreshold(input_matrix, VarianceThreshold__threshold=0.05)), FeatureEncodingFrequencySelector__threshold=0.2)), SelectPercentile__percentile=70))

Optimization Progress:  77%|███████▋  | 1996/2600 [14:02<05:13,  1.93pipeline/s]
                                                                                
Test R^2 = 0.03325455290803725,	Difference Score = 6.027209218192399,	Pipeline: LinearRegression(SelectPercentile(FeatureEncodingFrequencySelector(UnderDominanceEncoder(VarianceThreshold(input_matrix, VarianceThreshold__threshold=0.05)), FeatureEncodingFrequencySelector__threshold=0.2), SelectPercentile__percentile=70))

Optimization Progress:  77%|███████▋  | 1996/2600 [14:02<05:13,  1.93pipeline/s]
                                                                                
Test R^2 = -0.000765629642629273,	Difference Score = 6.051092222762979,	Pipeline: RandomForestRegressor(DominantEncoder(DominantEncoder(input_matrix)), RandomForestRegressor__bootstrap=True, RandomForestRegressor__max_features=0.6500000000000001, RandomForestRegressor__min_samples_leaf=9, RandomForestRegressor__min_samples_split=16, RandomForestRegressor__n_estimators=100)

Optimization Progress:  77%|███████▋  | 1996/2600 [14:02<05:13,  1.93pipeline/s]

**************************************************************************************************

Entered Generation:  20
                                                                                
Generation 20 - Current Pareto Front:

Optimization Progress:  81%|████████  | 2096/2600 [14:57<03:50,  2.19pipeline/s]
                                                                                
Test R^2 = 0.09633135927421621,	Difference Score = 1.4589934059446803,	Pipeline: RandomForestRegressor(HeterosisEncoder(input_matrix), RandomForestRegressor__bootstrap=True, RandomForestRegressor__max_features=0.35000000000000003, RandomForestRegressor__min_samples_leaf=6, RandomForestRegressor__min_samples_split=9, RandomForestRegressor__n_estimators=100)

Optimization Progress:  81%|████████  | 2096/2600 [14:57<03:50,  2.19pipeline/s]
                                                                                
Test R^2 = 0.09623372405354869,	Difference Score = 1.4852408811750424,	Pipeline: RandomForestRegressor(HeterosisEncoder(input_matrix), RandomForestRegressor__bootstrap=True, RandomForestRegressor__max_features=0.6500000000000001, RandomForestRegressor__min_samples_leaf=7, RandomForestRegressor__min_samples_split=20, RandomForestRegressor__n_estimators=100)

Optimization Progress:  81%|████████  | 2096/2600 [14:57<03:50,  2.19pipeline/s]
                                                                                
Test R^2 = 0.09495308898448518,	Difference Score = 1.54001240104373,	Pipeline: RandomForestRegressor(DominantEncoder(UnderDominanceEncoder(RecessiveEncoder(DominantEncoder(OverDominanceEncoder(input_matrix))))), RandomForestRegressor__bootstrap=True, RandomForestRegressor__max_features=0.45, RandomForestRegressor__min_samples_leaf=9, RandomForestRegressor__min_samples_split=16, RandomForestRegressor__n_estimators=100)

Optimization Progress:  81%|████████  | 2096/2600 [14:57<03:50,  2.19pipeline/s]
                                                                                
Test R^2 = 0.09443797068608129,	Difference Score = 1.5727527514801956,	Pipeline: RandomForestRegressor(HeterosisEncoder(input_matrix), RandomForestRegressor__bootstrap=True, RandomForestRegressor__max_features=0.3, RandomForestRegressor__min_samples_leaf=8, RandomForestRegressor__min_samples_split=2, RandomForestRegressor__n_estimators=100)

Optimization Progress:  81%|████████  | 2096/2600 [14:57<03:50,  2.19pipeline/s]
                                                                                
Test R^2 = 0.09335614461222042,	Difference Score = 1.6290835527432257,	Pipeline: RandomForestRegressor(DominantEncoder(OverDominanceEncoder(HeterosisEncoder(input_matrix))), RandomForestRegressor__bootstrap=True, RandomForestRegressor__max_features=0.7500000000000001, RandomForestRegressor__min_samples_leaf=14, RandomForestRegressor__min_samples_split=16, RandomForestRegressor__n_estimators=100)

Optimization Progress:  81%|████████  | 2096/2600 [14:57<03:50,  2.19pipeline/s]
                                                                                
Test R^2 = 0.09282135421365267,	Difference Score = 1.6430823014705278,	Pipeline: RandomForestRegressor(UnderDominanceEncoder(HeterosisEncoder(input_matrix)), RandomForestRegressor__bootstrap=True, RandomForestRegressor__max_features=0.6500000000000001, RandomForestRegressor__min_samples_leaf=14, RandomForestRegressor__min_samples_split=20, RandomForestRegressor__n_estimators=100)

Optimization Progress:  81%|████████  | 2096/2600 [14:57<03:50,  2.19pipeline/s]
                                                                                
Test R^2 = 0.09114674547304669,	Difference Score = 1.7130707766872233,	Pipeline: RandomForestRegressor(DominantEncoder(OverDominanceEncoder(HeterosisEncoder(input_matrix))), RandomForestRegressor__bootstrap=True, RandomForestRegressor__max_features=0.4, RandomForestRegressor__min_samples_leaf=14, RandomForestRegressor__min_samples_split=16, RandomForestRegressor__n_estimators=100)

Optimization Progress:  81%|████████  | 2096/2600 [14:57<03:50,  2.19pipeline/s]
                                                                                
Test R^2 = 0.08995464031605815,	Difference Score = 1.7282718476568728,	Pipeline: RandomForestRegressor(HeterosisEncoder(input_matrix), RandomForestRegressor__bootstrap=True, RandomForestRegressor__max_features=0.4, RandomForestRegressor__min_samples_leaf=15, RandomForestRegressor__min_samples_split=10, RandomForestRegressor__n_estimators=100)

Optimization Progress:  81%|████████  | 2096/2600 [14:57<03:50,  2.19pipeline/s]
                                                                                
Test R^2 = 0.08937907332245665,	Difference Score = 1.7541856234253315,	Pipeline: RandomForestRegressor(HeterosisEncoder(input_matrix), RandomForestRegressor__bootstrap=True, RandomForestRegressor__max_features=0.6500000000000001, RandomForestRegressor__min_samples_leaf=19, RandomForestRegressor__min_samples_split=20, RandomForestRegressor__n_estimators=100)

Optimization Progress:  81%|████████  | 2096/2600 [14:57<03:50,  2.19pipeline/s]
                                                                                
Test R^2 = 0.08913835548982907,	Difference Score = 1.7758269107788471,	Pipeline: RandomForestRegressor(HeterosisEncoder(input_matrix), RandomForestRegressor__bootstrap=True, RandomForestRegressor__max_features=0.6500000000000001, RandomForestRegressor__min_samples_leaf=20, RandomForestRegressor__min_samples_split=20, RandomForestRegressor__n_estimators=100)

Optimization Progress:  81%|████████  | 2096/2600 [14:57<03:50,  2.19pipeline/s]
                                                                                
Test R^2 = 0.0875947421308314,	Difference Score = 1.8054514449027559,	Pipeline: RandomForestRegressor(UnderDominanceEncoder(HeterosisEncoder(input_matrix)), RandomForestRegressor__bootstrap=True, RandomForestRegressor__max_features=0.4, RandomForestRegressor__min_samples_leaf=18, RandomForestRegressor__min_samples_split=2, RandomForestRegressor__n_estimators=100)

Optimization Progress:  81%|████████  | 2096/2600 [14:57<03:50,  2.19pipeline/s]
                                                                                
Test R^2 = 0.08708940972875956,	Difference Score = 1.8517622477441518,	Pipeline: RandomForestRegressor(HeterosisEncoder(input_matrix), RandomForestRegressor__bootstrap=True, RandomForestRegressor__max_features=0.4, RandomForestRegressor__min_samples_leaf=20, RandomForestRegressor__min_samples_split=10, RandomForestRegressor__n_estimators=100)

Optimization Progress:  81%|████████  | 2096/2600 [14:57<03:50,  2.19pipeline/s]
                                                                                
Test R^2 = 0.08290553620191865,	Difference Score = 1.8577629128811413,	Pipeline: RandomForestRegressor(UnderDominanceEncoder(HeterosisEncoder(input_matrix)), RandomForestRegressor__bootstrap=True, RandomForestRegressor__max_features=0.3, RandomForestRegressor__min_samples_leaf=18, RandomForestRegressor__min_samples_split=2, RandomForestRegressor__n_estimators=100)

Optimization Progress:  81%|████████  | 2096/2600 [14:57<03:50,  2.19pipeline/s]
                                                                                
Test R^2 = 0.08121426616679583,	Difference Score = 1.891254824100652,	Pipeline: RandomForestRegressor(UnderDominanceEncoder(HeterosisEncoder(input_matrix)), RandomForestRegressor__bootstrap=True, RandomForestRegressor__max_features=0.25, RandomForestRegressor__min_samples_leaf=18, RandomForestRegressor__min_samples_split=2, RandomForestRegressor__n_estimators=100)

Optimization Progress:  81%|████████  | 2096/2600 [14:57<03:50,  2.19pipeline/s]
                                                                                
Test R^2 = 0.07779731567233594,	Difference Score = 1.947580849063496,	Pipeline: RandomForestRegressor(HeterosisEncoder(input_matrix), RandomForestRegressor__bootstrap=True, RandomForestRegressor__max_features=0.2, RandomForestRegressor__min_samples_leaf=18, RandomForestRegressor__min_samples_split=2, RandomForestRegressor__n_estimators=100)

Optimization Progress:  81%|████████  | 2096/2600 [14:57<03:50,  2.19pipeline/s]
                                                                                
Test R^2 = 0.07722954131549109,	Difference Score = 1.9957395329407561,	Pipeline: RandomForestRegressor(HeterosisEncoder(input_matrix), RandomForestRegressor__bootstrap=True, RandomForestRegressor__max_features=0.2, RandomForestRegressor__min_samples_leaf=20, RandomForestRegressor__min_samples_split=2, RandomForestRegressor__n_estimators=100)

Optimization Progress:  81%|████████  | 2096/2600 [14:57<03:50,  2.19pipeline/s]
                                                                                
Test R^2 = 0.06762652926928858,	Difference Score = 2.0290662168768905,	Pipeline: RandomForestRegressor(UnderDominanceEncoder(HeterosisEncoder(input_matrix)), RandomForestRegressor__bootstrap=True, RandomForestRegressor__max_features=0.05, RandomForestRegressor__min_samples_leaf=12, RandomForestRegressor__min_samples_split=2, RandomForestRegressor__n_estimators=100)

Optimization Progress:  81%|████████  | 2096/2600 [14:57<03:50,  2.19pipeline/s]
                                                                                
Test R^2 = 0.06443574781404104,	Difference Score = 2.039092758878361,	Pipeline: RandomForestRegressor(DominantEncoder(OverDominanceEncoder(input_matrix)), RandomForestRegressor__bootstrap=False, RandomForestRegressor__max_features=0.05, RandomForestRegressor__min_samples_leaf=20, RandomForestRegressor__min_samples_split=7, RandomForestRegressor__n_estimators=100)

Optimization Progress:  81%|████████  | 2096/2600 [14:57<03:50,  2.19pipeline/s]
                                                                                
Test R^2 = 0.06424166740243353,	Difference Score = 2.093333381242939,	Pipeline: RandomForestRegressor(OverDominanceEncoder(HeterosisEncoder(input_matrix)), RandomForestRegressor__bootstrap=True, RandomForestRegressor__max_features=0.1, RandomForestRegressor__min_samples_leaf=14, RandomForestRegressor__min_samples_split=4, RandomForestRegressor__n_estimators=100)

Optimization Progress:  81%|████████  | 2096/2600 [14:57<03:50,  2.19pipeline/s]
                                                                                
Test R^2 = 0.0634596922031192,	Difference Score = 2.1454278108910665,	Pipeline: RandomForestRegressor(UnderDominanceEncoder(HeterosisEncoder(input_matrix)), RandomForestRegressor__bootstrap=True, RandomForestRegressor__max_features=0.1, RandomForestRegressor__min_samples_leaf=15, RandomForestRegressor__min_samples_split=20, RandomForestRegressor__n_estimators=100)

Optimization Progress:  81%|████████  | 2096/2600 [14:57<03:50,  2.19pipeline/s]
                                                                                
Test R^2 = 0.0610482571625276,	Difference Score = 2.159746393520789,	Pipeline: RandomForestRegressor(OverDominanceEncoder(HeterosisEncoder(input_matrix)), RandomForestRegressor__bootstrap=True, RandomForestRegressor__max_features=0.1, RandomForestRegressor__min_samples_leaf=16, RandomForestRegressor__min_samples_split=4, RandomForestRegressor__n_estimators=100)

Optimization Progress:  81%|████████  | 2096/2600 [14:57<03:50,  2.19pipeline/s]
                                                                                
Test R^2 = 0.05964207325502535,	Difference Score = 2.204156053135818,	Pipeline: RandomForestRegressor(UnderDominanceEncoder(HeterosisEncoder(input_matrix)), RandomForestRegressor__bootstrap=True, RandomForestRegressor__max_features=0.05, RandomForestRegressor__min_samples_leaf=18, RandomForestRegressor__min_samples_split=2, RandomForestRegressor__n_estimators=100)

Optimization Progress:  81%|████████  | 2096/2600 [14:57<03:50,  2.19pipeline/s]
                                                                                
Test R^2 = 0.05884573033182483,	Difference Score = 2.2288564218011975,	Pipeline: RandomForestRegressor(HeterosisEncoder(input_matrix), RandomForestRegressor__bootstrap=True, RandomForestRegressor__max_features=0.05, RandomForestRegressor__min_samples_leaf=18, RandomForestRegressor__min_samples_split=2, RandomForestRegressor__n_estimators=100)

Optimization Progress:  81%|████████  | 2096/2600 [14:57<03:50,  2.19pipeline/s]
                                                                                
Test R^2 = 0.05672351572484269,	Difference Score = 2.263626486958165,	Pipeline: RandomForestRegressor(HeterosisEncoder(input_matrix), RandomForestRegressor__bootstrap=True, RandomForestRegressor__max_features=0.05, RandomForestRegressor__min_samples_leaf=20, RandomForestRegressor__min_samples_split=2, RandomForestRegressor__n_estimators=100)

Optimization Progress:  81%|████████  | 2096/2600 [14:57<03:50,  2.19pipeline/s]
                                                                                
Test R^2 = 0.0542399714888272,	Difference Score = 2.539882645387408,	Pipeline: DecisionTreeRegressor(HeterosisEncoder(input_matrix), DecisionTreeRegressor__max_depth=4, DecisionTreeRegressor__min_samples_leaf=12, DecisionTreeRegressor__min_samples_split=16)

Optimization Progress:  81%|████████  | 2096/2600 [14:57<03:50,  2.19pipeline/s]
                                                                                
Test R^2 = 0.04058928493873182,	Difference Score = 3.889186592507688,	Pipeline: DecisionTreeRegressor(FeatureEncodingFrequencySelector(VarianceThreshold(UnderDominanceEncoder(UnderDominanceEncoder(input_matrix)), VarianceThreshold__threshold=0.25), FeatureEncodingFrequencySelector__threshold=0.0), DecisionTreeRegressor__max_depth=2, DecisionTreeRegressor__min_samples_leaf=5, DecisionTreeRegressor__min_samples_split=8)

Optimization Progress:  81%|████████  | 2096/2600 [14:57<03:50,  2.19pipeline/s]
                                                                                
Test R^2 = 0.03613344394323326,	Difference Score = 5.8076452096948605,	Pipeline: LinearRegression(SelectPercentile(RecessiveEncoder(FeatureEncodingFrequencySelector(UnderDominanceEncoder(VarianceThreshold(input_matrix, VarianceThreshold__threshold=0.05)), FeatureEncodingFrequencySelector__threshold=0.2)), SelectPercentile__percentile=70))

Optimization Progress:  81%|████████  | 2096/2600 [14:57<03:50,  2.19pipeline/s]
                                                                                
Test R^2 = 0.03325455290803725,	Difference Score = 6.027209218192399,	Pipeline: LinearRegression(SelectPercentile(FeatureEncodingFrequencySelector(UnderDominanceEncoder(VarianceThreshold(input_matrix, VarianceThreshold__threshold=0.05)), FeatureEncodingFrequencySelector__threshold=0.2), SelectPercentile__percentile=70))

Optimization Progress:  81%|████████  | 2096/2600 [14:57<03:50,  2.19pipeline/s]
                                                                                
Test R^2 = -0.000765629642629273,	Difference Score = 6.051092222762979,	Pipeline: RandomForestRegressor(DominantEncoder(DominantEncoder(input_matrix)), RandomForestRegressor__bootstrap=True, RandomForestRegressor__max_features=0.6500000000000001, RandomForestRegressor__min_samples_leaf=9, RandomForestRegressor__min_samples_split=16, RandomForestRegressor__n_estimators=100)

Optimization Progress:  81%|████████  | 2096/2600 [14:57<03:50,  2.19pipeline/s]


**************************************************************************************************

Entered Generation:  21

Generation 21 - Current Pareto Front:

Optimization Progress:  84%|████████▍ | 2196/2600 [15:50<02:30,  2.69pipeline/s]
                                                                                
Test R^2 = 0.09633135927421621,	Difference Score = 1.4589934059446803,	Pipeline: RandomForestRegressor(HeterosisEncoder(input_matrix), RandomForestRegressor__bootstrap=True, RandomForestRegressor__max_features=0.35000000000000003, RandomForestRegressor__min_samples_leaf=6, RandomForestRegressor__min_samples_split=9, RandomForestRegressor__n_estimators=100)

Optimization Progress:  84%|████████▍ | 2196/2600 [15:50<02:30,  2.69pipeline/s]
                                                                                
Test R^2 = 0.09623372405354869,	Difference Score = 1.4852408811750424,	Pipeline: RandomForestRegressor(HeterosisEncoder(input_matrix), RandomForestRegressor__bootstrap=True, RandomForestRegressor__max_features=0.6500000000000001, RandomForestRegressor__min_samples_leaf=7, RandomForestRegressor__min_samples_split=20, RandomForestRegressor__n_estimators=100)

Optimization Progress:  84%|████████▍ | 2196/2600 [15:50<02:30,  2.69pipeline/s]
                                                                                
Test R^2 = 0.09495308898448518,	Difference Score = 1.54001240104373,	Pipeline: RandomForestRegressor(DominantEncoder(UnderDominanceEncoder(RecessiveEncoder(DominantEncoder(OverDominanceEncoder(input_matrix))))), RandomForestRegressor__bootstrap=True, RandomForestRegressor__max_features=0.45, RandomForestRegressor__min_samples_leaf=9, RandomForestRegressor__min_samples_split=16, RandomForestRegressor__n_estimators=100)

Optimization Progress:  84%|████████▍ | 2196/2600 [15:50<02:30,  2.69pipeline/s]
                                                                                
Test R^2 = 0.09443797068608129,	Difference Score = 1.5727527514801956,	Pipeline: RandomForestRegressor(HeterosisEncoder(input_matrix), RandomForestRegressor__bootstrap=True, RandomForestRegressor__max_features=0.3, RandomForestRegressor__min_samples_leaf=8, RandomForestRegressor__min_samples_split=2, RandomForestRegressor__n_estimators=100)

Optimization Progress:  84%|████████▍ | 2196/2600 [15:50<02:30,  2.69pipeline/s]
                                                                                
Test R^2 = 0.09335614461222042,	Difference Score = 1.6290835527432257,	Pipeline: RandomForestRegressor(DominantEncoder(OverDominanceEncoder(HeterosisEncoder(input_matrix))), RandomForestRegressor__bootstrap=True, RandomForestRegressor__max_features=0.7500000000000001, RandomForestRegressor__min_samples_leaf=14, RandomForestRegressor__min_samples_split=16, RandomForestRegressor__n_estimators=100)

Optimization Progress:  84%|████████▍ | 2196/2600 [15:50<02:30,  2.69pipeline/s]
                                                                                
Test R^2 = 0.09282135421365267,	Difference Score = 1.6430823014705278,	Pipeline: RandomForestRegressor(UnderDominanceEncoder(HeterosisEncoder(input_matrix)), RandomForestRegressor__bootstrap=True, RandomForestRegressor__max_features=0.6500000000000001, RandomForestRegressor__min_samples_leaf=14, RandomForestRegressor__min_samples_split=20, RandomForestRegressor__n_estimators=100)

Optimization Progress:  84%|████████▍ | 2196/2600 [15:50<02:30,  2.69pipeline/s]
                                                                                
Test R^2 = 0.09114674547304669,	Difference Score = 1.7130707766872233,	Pipeline: RandomForestRegressor(DominantEncoder(OverDominanceEncoder(HeterosisEncoder(input_matrix))), RandomForestRegressor__bootstrap=True, RandomForestRegressor__max_features=0.4, RandomForestRegressor__min_samples_leaf=14, RandomForestRegressor__min_samples_split=16, RandomForestRegressor__n_estimators=100)

Optimization Progress:  84%|████████▍ | 2196/2600 [15:50<02:30,  2.69pipeline/s]
                                                                                
Test R^2 = 0.08995464031605815,	Difference Score = 1.7282718476568728,	Pipeline: RandomForestRegressor(HeterosisEncoder(input_matrix), RandomForestRegressor__bootstrap=True, RandomForestRegressor__max_features=0.4, RandomForestRegressor__min_samples_leaf=15, RandomForestRegressor__min_samples_split=10, RandomForestRegressor__n_estimators=100)

Optimization Progress:  84%|████████▍ | 2196/2600 [15:50<02:30,  2.69pipeline/s]
                                                                                
Test R^2 = 0.08937907332245665,	Difference Score = 1.7541856234253315,	Pipeline: RandomForestRegressor(HeterosisEncoder(input_matrix), RandomForestRegressor__bootstrap=True, RandomForestRegressor__max_features=0.6500000000000001, RandomForestRegressor__min_samples_leaf=19, RandomForestRegressor__min_samples_split=20, RandomForestRegressor__n_estimators=100)

Optimization Progress:  84%|████████▍ | 2196/2600 [15:50<02:30,  2.69pipeline/s]
                                                                                
Test R^2 = 0.08913835548982907,	Difference Score = 1.7758269107788471,	Pipeline: RandomForestRegressor(HeterosisEncoder(input_matrix), RandomForestRegressor__bootstrap=True, RandomForestRegressor__max_features=0.6500000000000001, RandomForestRegressor__min_samples_leaf=20, RandomForestRegressor__min_samples_split=20, RandomForestRegressor__n_estimators=100)

Optimization Progress:  84%|████████▍ | 2196/2600 [15:50<02:30,  2.69pipeline/s]
                                                                                
Test R^2 = 0.0875947421308314,	Difference Score = 1.8054514449027559,	Pipeline: RandomForestRegressor(UnderDominanceEncoder(HeterosisEncoder(input_matrix)), RandomForestRegressor__bootstrap=True, RandomForestRegressor__max_features=0.4, RandomForestRegressor__min_samples_leaf=18, RandomForestRegressor__min_samples_split=2, RandomForestRegressor__n_estimators=100)

Optimization Progress:  84%|████████▍ | 2196/2600 [15:50<02:30,  2.69pipeline/s]
                                                                                
Test R^2 = 0.08708940972875956,	Difference Score = 1.8517622477441518,	Pipeline: RandomForestRegressor(HeterosisEncoder(input_matrix), RandomForestRegressor__bootstrap=True, RandomForestRegressor__max_features=0.4, RandomForestRegressor__min_samples_leaf=20, RandomForestRegressor__min_samples_split=10, RandomForestRegressor__n_estimators=100)

Optimization Progress:  84%|████████▍ | 2196/2600 [15:50<02:30,  2.69pipeline/s]
                                                                                
Test R^2 = 0.08290553620191865,	Difference Score = 1.8577629128811413,	Pipeline: RandomForestRegressor(UnderDominanceEncoder(HeterosisEncoder(input_matrix)), RandomForestRegressor__bootstrap=True, RandomForestRegressor__max_features=0.3, RandomForestRegressor__min_samples_leaf=18, RandomForestRegressor__min_samples_split=2, RandomForestRegressor__n_estimators=100)

Optimization Progress:  84%|████████▍ | 2196/2600 [15:50<02:30,  2.69pipeline/s]
                                                                                
Test R^2 = 0.08121426616679583,	Difference Score = 1.891254824100652,	Pipeline: RandomForestRegressor(UnderDominanceEncoder(HeterosisEncoder(input_matrix)), RandomForestRegressor__bootstrap=True, RandomForestRegressor__max_features=0.25, RandomForestRegressor__min_samples_leaf=18, RandomForestRegressor__min_samples_split=2, RandomForestRegressor__n_estimators=100)

Optimization Progress:  84%|████████▍ | 2196/2600 [15:50<02:30,  2.69pipeline/s]
                                                                                
Test R^2 = 0.07779731567233594,	Difference Score = 1.947580849063496,	Pipeline: RandomForestRegressor(HeterosisEncoder(input_matrix), RandomForestRegressor__bootstrap=True, RandomForestRegressor__max_features=0.2, RandomForestRegressor__min_samples_leaf=18, RandomForestRegressor__min_samples_split=2, RandomForestRegressor__n_estimators=100)

Optimization Progress:  84%|████████▍ | 2196/2600 [15:50<02:30,  2.69pipeline/s]
                                                                                
Test R^2 = 0.07722954131549109,	Difference Score = 1.9957395329407561,	Pipeline: RandomForestRegressor(HeterosisEncoder(input_matrix), RandomForestRegressor__bootstrap=True, RandomForestRegressor__max_features=0.2, RandomForestRegressor__min_samples_leaf=20, RandomForestRegressor__min_samples_split=2, RandomForestRegressor__n_estimators=100)

Optimization Progress:  84%|████████▍ | 2196/2600 [15:50<02:30,  2.69pipeline/s]
                                                                                
Test R^2 = 0.06762652926928858,	Difference Score = 2.0290662168768905,	Pipeline: RandomForestRegressor(UnderDominanceEncoder(HeterosisEncoder(input_matrix)), RandomForestRegressor__bootstrap=True, RandomForestRegressor__max_features=0.05, RandomForestRegressor__min_samples_leaf=12, RandomForestRegressor__min_samples_split=2, RandomForestRegressor__n_estimators=100)

Optimization Progress:  84%|████████▍ | 2196/2600 [15:50<02:30,  2.69pipeline/s]
                                                                                
Test R^2 = 0.06443574781404104,	Difference Score = 2.039092758878361,	Pipeline: RandomForestRegressor(DominantEncoder(OverDominanceEncoder(input_matrix)), RandomForestRegressor__bootstrap=False, RandomForestRegressor__max_features=0.05, RandomForestRegressor__min_samples_leaf=20, RandomForestRegressor__min_samples_split=7, RandomForestRegressor__n_estimators=100)

Optimization Progress:  84%|████████▍ | 2196/2600 [15:50<02:30,  2.69pipeline/s]
                                                                                
Test R^2 = 0.06424166740243353,	Difference Score = 2.093333381242939,	Pipeline: RandomForestRegressor(OverDominanceEncoder(HeterosisEncoder(input_matrix)), RandomForestRegressor__bootstrap=True, RandomForestRegressor__max_features=0.1, RandomForestRegressor__min_samples_leaf=14, RandomForestRegressor__min_samples_split=4, RandomForestRegressor__n_estimators=100)

Optimization Progress:  84%|████████▍ | 2196/2600 [15:50<02:30,  2.69pipeline/s]
                                                                                
Test R^2 = 0.0634596922031192,	Difference Score = 2.1454278108910665,	Pipeline: RandomForestRegressor(UnderDominanceEncoder(HeterosisEncoder(input_matrix)), RandomForestRegressor__bootstrap=True, RandomForestRegressor__max_features=0.1, RandomForestRegressor__min_samples_leaf=15, RandomForestRegressor__min_samples_split=20, RandomForestRegressor__n_estimators=100)

Optimization Progress:  84%|████████▍ | 2196/2600 [15:50<02:30,  2.69pipeline/s]
                                                                                
Test R^2 = 0.06333900392196967,	Difference Score = 2.1861386684323607,	Pipeline: RandomForestRegressor(HeterosisEncoder(VarianceThreshold(input_matrix, VarianceThreshold__threshold=0.15)), RandomForestRegressor__bootstrap=True, RandomForestRegressor__max_features=0.05, RandomForestRegressor__min_samples_leaf=18, RandomForestRegressor__min_samples_split=2, RandomForestRegressor__n_estimators=100)

Optimization Progress:  84%|████████▍ | 2196/2600 [15:50<02:30,  2.69pipeline/s]
                                                                                
Test R^2 = 0.05964207325502535,	Difference Score = 2.204156053135818,	Pipeline: RandomForestRegressor(UnderDominanceEncoder(HeterosisEncoder(input_matrix)), RandomForestRegressor__bootstrap=True, RandomForestRegressor__max_features=0.05, RandomForestRegressor__min_samples_leaf=18, RandomForestRegressor__min_samples_split=2, RandomForestRegressor__n_estimators=100)

Optimization Progress:  84%|████████▍ | 2196/2600 [15:50<02:30,  2.69pipeline/s]
                                                                                
Test R^2 = 0.05884573033182483,	Difference Score = 2.2288564218011975,	Pipeline: RandomForestRegressor(HeterosisEncoder(input_matrix), RandomForestRegressor__bootstrap=True, RandomForestRegressor__max_features=0.05, RandomForestRegressor__min_samples_leaf=18, RandomForestRegressor__min_samples_split=2, RandomForestRegressor__n_estimators=100)

Optimization Progress:  84%|████████▍ | 2196/2600 [15:50<02:30,  2.69pipeline/s]
                                                                                
Test R^2 = 0.05672351572484269,	Difference Score = 2.263626486958165,	Pipeline: RandomForestRegressor(HeterosisEncoder(input_matrix), RandomForestRegressor__bootstrap=True, RandomForestRegressor__max_features=0.05, RandomForestRegressor__min_samples_leaf=20, RandomForestRegressor__min_samples_split=2, RandomForestRegressor__n_estimators=100)

Optimization Progress:  84%|████████▍ | 2196/2600 [15:50<02:30,  2.69pipeline/s]
                                                                                
Test R^2 = 0.0542399714888272,	Difference Score = 2.539882645387408,	Pipeline: DecisionTreeRegressor(HeterosisEncoder(input_matrix), DecisionTreeRegressor__max_depth=4, DecisionTreeRegressor__min_samples_leaf=12, DecisionTreeRegressor__min_samples_split=16)

Optimization Progress:  84%|████████▍ | 2196/2600 [15:50<02:30,  2.69pipeline/s]
                                                                                
Test R^2 = 0.04058928493873182,	Difference Score = 3.889186592507688,	Pipeline: DecisionTreeRegressor(FeatureEncodingFrequencySelector(VarianceThreshold(UnderDominanceEncoder(UnderDominanceEncoder(input_matrix)), VarianceThreshold__threshold=0.25), FeatureEncodingFrequencySelector__threshold=0.0), DecisionTreeRegressor__max_depth=2, DecisionTreeRegressor__min_samples_leaf=5, DecisionTreeRegressor__min_samples_split=8)

Optimization Progress:  84%|████████▍ | 2196/2600 [15:50<02:30,  2.69pipeline/s]
                                                                                
Test R^2 = 0.03613344394323326,	Difference Score = 5.8076452096948605,	Pipeline: LinearRegression(SelectPercentile(RecessiveEncoder(FeatureEncodingFrequencySelector(UnderDominanceEncoder(VarianceThreshold(input_matrix, VarianceThreshold__threshold=0.05)), FeatureEncodingFrequencySelector__threshold=0.2)), SelectPercentile__percentile=70))

Optimization Progress:  84%|████████▍ | 2196/2600 [15:50<02:30,  2.69pipeline/s]
                                                                                
Test R^2 = 0.03325455290803725,	Difference Score = 6.027209218192399,	Pipeline: LinearRegression(SelectPercentile(FeatureEncodingFrequencySelector(UnderDominanceEncoder(VarianceThreshold(input_matrix, VarianceThreshold__threshold=0.05)), FeatureEncodingFrequencySelector__threshold=0.2), SelectPercentile__percentile=70))

Optimization Progress:  84%|████████▍ | 2196/2600 [15:50<02:30,  2.69pipeline/s]
                                                                                
Test R^2 = -0.000765629642629273,	Difference Score = 6.051092222762979,	Pipeline: RandomForestRegressor(DominantEncoder(DominantEncoder(input_matrix)), RandomForestRegressor__bootstrap=True, RandomForestRegressor__max_features=0.6500000000000001, RandomForestRegressor__min_samples_leaf=9, RandomForestRegressor__min_samples_split=16, RandomForestRegressor__n_estimators=100)

Optimization Progress:  84%|████████▍ | 2196/2600 [15:50<02:30,  2.69pipeline/s]

**************************************************************************************************

Entered Generation:  22
                                                                                
Generation 22 - Current Pareto Front:

Optimization Progress:  88%|████████▊ | 2296/2600 [16:45<02:12,  2.29pipeline/s]
                                                                                
Test R^2 = 0.0989552601143665,	Difference Score = 1.2582991314275893,	Pipeline: RandomForestRegressor(HeterosisEncoder(input_matrix), RandomForestRegressor__bootstrap=True, RandomForestRegressor__max_features=0.2, RandomForestRegressor__min_samples_leaf=2, RandomForestRegressor__min_samples_split=2, RandomForestRegressor__n_estimators=100)

Optimization Progress:  88%|████████▊ | 2296/2600 [16:45<02:12,  2.29pipeline/s]
                                                                                
Test R^2 = 0.09771123055896536,	Difference Score = 1.3726967320540677,	Pipeline: RandomForestRegressor(UnderDominanceEncoder(HeterosisEncoder(input_matrix)), RandomForestRegressor__bootstrap=True, RandomForestRegressor__max_features=0.3, RandomForestRegressor__min_samples_leaf=4, RandomForestRegressor__min_samples_split=2, RandomForestRegressor__n_estimators=100)

Optimization Progress:  88%|████████▊ | 2296/2600 [16:45<02:12,  2.29pipeline/s]
                                                                                
Test R^2 = 0.09633135927421621,	Difference Score = 1.4589934059446803,	Pipeline: RandomForestRegressor(HeterosisEncoder(input_matrix), RandomForestRegressor__bootstrap=True, RandomForestRegressor__max_features=0.35000000000000003, RandomForestRegressor__min_samples_leaf=6, RandomForestRegressor__min_samples_split=9, RandomForestRegressor__n_estimators=100)

Optimization Progress:  88%|████████▊ | 2296/2600 [16:45<02:12,  2.29pipeline/s]
                                                                                
Test R^2 = 0.09623372405354869,	Difference Score = 1.4852408811750424,	Pipeline: RandomForestRegressor(HeterosisEncoder(input_matrix), RandomForestRegressor__bootstrap=True, RandomForestRegressor__max_features=0.6500000000000001, RandomForestRegressor__min_samples_leaf=7, RandomForestRegressor__min_samples_split=20, RandomForestRegressor__n_estimators=100)

Optimization Progress:  88%|████████▊ | 2296/2600 [16:45<02:12,  2.29pipeline/s]
                                                                                
Test R^2 = 0.09495308898448518,	Difference Score = 1.54001240104373,	Pipeline: RandomForestRegressor(DominantEncoder(UnderDominanceEncoder(RecessiveEncoder(DominantEncoder(OverDominanceEncoder(input_matrix))))), RandomForestRegressor__bootstrap=True, RandomForestRegressor__max_features=0.45, RandomForestRegressor__min_samples_leaf=9, RandomForestRegressor__min_samples_split=16, RandomForestRegressor__n_estimators=100)

Optimization Progress:  88%|████████▊ | 2296/2600 [16:45<02:12,  2.29pipeline/s]
                                                                                
Test R^2 = 0.09443797068608129,	Difference Score = 1.5727527514801956,	Pipeline: RandomForestRegressor(HeterosisEncoder(input_matrix), RandomForestRegressor__bootstrap=True, RandomForestRegressor__max_features=0.3, RandomForestRegressor__min_samples_leaf=8, RandomForestRegressor__min_samples_split=2, RandomForestRegressor__n_estimators=100)

Optimization Progress:  88%|████████▊ | 2296/2600 [16:45<02:12,  2.29pipeline/s]
                                                                                
Test R^2 = 0.09335614461222042,	Difference Score = 1.6290835527432257,	Pipeline: RandomForestRegressor(DominantEncoder(OverDominanceEncoder(HeterosisEncoder(input_matrix))), RandomForestRegressor__bootstrap=True, RandomForestRegressor__max_features=0.7500000000000001, RandomForestRegressor__min_samples_leaf=14, RandomForestRegressor__min_samples_split=16, RandomForestRegressor__n_estimators=100)

Optimization Progress:  88%|████████▊ | 2296/2600 [16:45<02:12,  2.29pipeline/s]
                                                                                
Test R^2 = 0.09282135421365267,	Difference Score = 1.6430823014705278,	Pipeline: RandomForestRegressor(UnderDominanceEncoder(HeterosisEncoder(input_matrix)), RandomForestRegressor__bootstrap=True, RandomForestRegressor__max_features=0.6500000000000001, RandomForestRegressor__min_samples_leaf=14, RandomForestRegressor__min_samples_split=20, RandomForestRegressor__n_estimators=100)

Optimization Progress:  88%|████████▊ | 2296/2600 [16:45<02:12,  2.29pipeline/s]
                                                                                
Test R^2 = 0.09114674547304669,	Difference Score = 1.7130707766872233,	Pipeline: RandomForestRegressor(DominantEncoder(OverDominanceEncoder(HeterosisEncoder(input_matrix))), RandomForestRegressor__bootstrap=True, RandomForestRegressor__max_features=0.4, RandomForestRegressor__min_samples_leaf=14, RandomForestRegressor__min_samples_split=16, RandomForestRegressor__n_estimators=100)

Optimization Progress:  88%|████████▊ | 2296/2600 [16:45<02:12,  2.29pipeline/s]
                                                                                
Test R^2 = 0.08995464031605815,	Difference Score = 1.7282718476568728,	Pipeline: RandomForestRegressor(HeterosisEncoder(input_matrix), RandomForestRegressor__bootstrap=True, RandomForestRegressor__max_features=0.4, RandomForestRegressor__min_samples_leaf=15, RandomForestRegressor__min_samples_split=10, RandomForestRegressor__n_estimators=100)

Optimization Progress:  88%|████████▊ | 2296/2600 [16:45<02:12,  2.29pipeline/s]
                                                                                
Test R^2 = 0.08937907332245665,	Difference Score = 1.7541856234253315,	Pipeline: RandomForestRegressor(HeterosisEncoder(input_matrix), RandomForestRegressor__bootstrap=True, RandomForestRegressor__max_features=0.6500000000000001, RandomForestRegressor__min_samples_leaf=19, RandomForestRegressor__min_samples_split=20, RandomForestRegressor__n_estimators=100)

Optimization Progress:  88%|████████▊ | 2296/2600 [16:45<02:12,  2.29pipeline/s]
                                                                                
Test R^2 = 0.08913835548982907,	Difference Score = 1.7758269107788471,	Pipeline: RandomForestRegressor(HeterosisEncoder(input_matrix), RandomForestRegressor__bootstrap=True, RandomForestRegressor__max_features=0.6500000000000001, RandomForestRegressor__min_samples_leaf=20, RandomForestRegressor__min_samples_split=20, RandomForestRegressor__n_estimators=100)

Optimization Progress:  88%|████████▊ | 2296/2600 [16:45<02:12,  2.29pipeline/s]
                                                                                
Test R^2 = 0.0875947421308314,	Difference Score = 1.8054514449027559,	Pipeline: RandomForestRegressor(UnderDominanceEncoder(HeterosisEncoder(input_matrix)), RandomForestRegressor__bootstrap=True, RandomForestRegressor__max_features=0.4, RandomForestRegressor__min_samples_leaf=18, RandomForestRegressor__min_samples_split=2, RandomForestRegressor__n_estimators=100)

Optimization Progress:  88%|████████▊ | 2296/2600 [16:45<02:12,  2.29pipeline/s]
                                                                                
Test R^2 = 0.08708940972875956,	Difference Score = 1.8517622477441518,	Pipeline: RandomForestRegressor(HeterosisEncoder(input_matrix), RandomForestRegressor__bootstrap=True, RandomForestRegressor__max_features=0.4, RandomForestRegressor__min_samples_leaf=20, RandomForestRegressor__min_samples_split=10, RandomForestRegressor__n_estimators=100)

Optimization Progress:  88%|████████▊ | 2296/2600 [16:45<02:12,  2.29pipeline/s]
                                                                                
Test R^2 = 0.08290553620191865,	Difference Score = 1.8577629128811413,	Pipeline: RandomForestRegressor(UnderDominanceEncoder(HeterosisEncoder(input_matrix)), RandomForestRegressor__bootstrap=True, RandomForestRegressor__max_features=0.3, RandomForestRegressor__min_samples_leaf=18, RandomForestRegressor__min_samples_split=2, RandomForestRegressor__n_estimators=100)

Optimization Progress:  88%|████████▊ | 2296/2600 [16:45<02:12,  2.29pipeline/s]
                                                                                
Test R^2 = 0.08121426616679583,	Difference Score = 1.891254824100652,	Pipeline: RandomForestRegressor(UnderDominanceEncoder(HeterosisEncoder(input_matrix)), RandomForestRegressor__bootstrap=True, RandomForestRegressor__max_features=0.25, RandomForestRegressor__min_samples_leaf=18, RandomForestRegressor__min_samples_split=2, RandomForestRegressor__n_estimators=100)

Optimization Progress:  88%|████████▊ | 2296/2600 [16:45<02:12,  2.29pipeline/s]
                                                                                
Test R^2 = 0.07779731567233594,	Difference Score = 1.947580849063496,	Pipeline: RandomForestRegressor(HeterosisEncoder(input_matrix), RandomForestRegressor__bootstrap=True, RandomForestRegressor__max_features=0.2, RandomForestRegressor__min_samples_leaf=18, RandomForestRegressor__min_samples_split=2, RandomForestRegressor__n_estimators=100)

Optimization Progress:  88%|████████▊ | 2296/2600 [16:45<02:12,  2.29pipeline/s]
                                                                                
Test R^2 = 0.07722954131549109,	Difference Score = 1.9957395329407561,	Pipeline: RandomForestRegressor(HeterosisEncoder(input_matrix), RandomForestRegressor__bootstrap=True, RandomForestRegressor__max_features=0.2, RandomForestRegressor__min_samples_leaf=20, RandomForestRegressor__min_samples_split=2, RandomForestRegressor__n_estimators=100)

Optimization Progress:  88%|████████▊ | 2296/2600 [16:45<02:12,  2.29pipeline/s]
                                                                                
Test R^2 = 0.06762652926928858,	Difference Score = 2.0290662168768905,	Pipeline: RandomForestRegressor(UnderDominanceEncoder(HeterosisEncoder(input_matrix)), RandomForestRegressor__bootstrap=True, RandomForestRegressor__max_features=0.05, RandomForestRegressor__min_samples_leaf=12, RandomForestRegressor__min_samples_split=2, RandomForestRegressor__n_estimators=100)

Optimization Progress:  88%|████████▊ | 2296/2600 [16:45<02:12,  2.29pipeline/s]
                                                                                
Test R^2 = 0.06443574781404104,	Difference Score = 2.039092758878361,	Pipeline: RandomForestRegressor(DominantEncoder(OverDominanceEncoder(input_matrix)), RandomForestRegressor__bootstrap=False, RandomForestRegressor__max_features=0.05, RandomForestRegressor__min_samples_leaf=20, RandomForestRegressor__min_samples_split=7, RandomForestRegressor__n_estimators=100)

Optimization Progress:  88%|████████▊ | 2296/2600 [16:45<02:12,  2.29pipeline/s]
                                                                                
Test R^2 = 0.06434605453850939,	Difference Score = 2.059445128373356,	Pipeline: RandomForestRegressor(RecessiveEncoder(FeatureEncodingFrequencySelector(HeterosisEncoder(input_matrix), FeatureEncodingFrequencySelector__threshold=0.1)), RandomForestRegressor__bootstrap=True, RandomForestRegressor__max_features=0.05, RandomForestRegressor__min_samples_leaf=13, RandomForestRegressor__min_samples_split=18, RandomForestRegressor__n_estimators=100)

Optimization Progress:  88%|████████▊ | 2296/2600 [16:45<02:12,  2.29pipeline/s]
                                                                                
Test R^2 = 0.06424166740243353,	Difference Score = 2.093333381242939,	Pipeline: RandomForestRegressor(OverDominanceEncoder(HeterosisEncoder(input_matrix)), RandomForestRegressor__bootstrap=True, RandomForestRegressor__max_features=0.1, RandomForestRegressor__min_samples_leaf=14, RandomForestRegressor__min_samples_split=4, RandomForestRegressor__n_estimators=100)

Optimization Progress:  88%|████████▊ | 2296/2600 [16:45<02:12,  2.29pipeline/s]
                                                                                
Test R^2 = 0.0634596922031192,	Difference Score = 2.1454278108910665,	Pipeline: RandomForestRegressor(UnderDominanceEncoder(HeterosisEncoder(input_matrix)), RandomForestRegressor__bootstrap=True, RandomForestRegressor__max_features=0.1, RandomForestRegressor__min_samples_leaf=15, RandomForestRegressor__min_samples_split=20, RandomForestRegressor__n_estimators=100)

Optimization Progress:  88%|████████▊ | 2296/2600 [16:45<02:12,  2.29pipeline/s]
                                                                                
Test R^2 = 0.06333900392196967,	Difference Score = 2.1861386684323607,	Pipeline: RandomForestRegressor(HeterosisEncoder(VarianceThreshold(input_matrix, VarianceThreshold__threshold=0.15)), RandomForestRegressor__bootstrap=True, RandomForestRegressor__max_features=0.05, RandomForestRegressor__min_samples_leaf=18, RandomForestRegressor__min_samples_split=2, RandomForestRegressor__n_estimators=100)

Optimization Progress:  88%|████████▊ | 2296/2600 [16:45<02:12,  2.29pipeline/s]
                                                                                
Test R^2 = 0.05964207325502535,	Difference Score = 2.204156053135818,	Pipeline: RandomForestRegressor(UnderDominanceEncoder(HeterosisEncoder(input_matrix)), RandomForestRegressor__bootstrap=True, RandomForestRegressor__max_features=0.05, RandomForestRegressor__min_samples_leaf=18, RandomForestRegressor__min_samples_split=2, RandomForestRegressor__n_estimators=100)

Optimization Progress:  88%|████████▊ | 2296/2600 [16:45<02:12,  2.29pipeline/s]
                                                                                
Test R^2 = 0.05884573033182483,	Difference Score = 2.2288564218011975,	Pipeline: RandomForestRegressor(HeterosisEncoder(input_matrix), RandomForestRegressor__bootstrap=True, RandomForestRegressor__max_features=0.05, RandomForestRegressor__min_samples_leaf=18, RandomForestRegressor__min_samples_split=2, RandomForestRegressor__n_estimators=100)

Optimization Progress:  88%|████████▊ | 2296/2600 [16:45<02:12,  2.29pipeline/s]
                                                                                
Test R^2 = 0.05672351572484269,	Difference Score = 2.263626486958165,	Pipeline: RandomForestRegressor(HeterosisEncoder(input_matrix), RandomForestRegressor__bootstrap=True, RandomForestRegressor__max_features=0.05, RandomForestRegressor__min_samples_leaf=20, RandomForestRegressor__min_samples_split=2, RandomForestRegressor__n_estimators=100)

Optimization Progress:  88%|████████▊ | 2296/2600 [16:45<02:12,  2.29pipeline/s]
                                                                                
Test R^2 = 0.0542399714888272,	Difference Score = 2.539882645387408,	Pipeline: DecisionTreeRegressor(HeterosisEncoder(input_matrix), DecisionTreeRegressor__max_depth=4, DecisionTreeRegressor__min_samples_leaf=12, DecisionTreeRegressor__min_samples_split=16)

Optimization Progress:  88%|████████▊ | 2296/2600 [16:45<02:12,  2.29pipeline/s]
                                                                                
Test R^2 = 0.04058928493873182,	Difference Score = 3.889186592507688,	Pipeline: DecisionTreeRegressor(FeatureEncodingFrequencySelector(VarianceThreshold(UnderDominanceEncoder(UnderDominanceEncoder(input_matrix)), VarianceThreshold__threshold=0.25), FeatureEncodingFrequencySelector__threshold=0.0), DecisionTreeRegressor__max_depth=2, DecisionTreeRegressor__min_samples_leaf=5, DecisionTreeRegressor__min_samples_split=8)

Optimization Progress:  88%|████████▊ | 2296/2600 [16:45<02:12,  2.29pipeline/s]
                                                                                
Test R^2 = 0.03613344394323326,	Difference Score = 5.8076452096948605,	Pipeline: LinearRegression(SelectPercentile(RecessiveEncoder(FeatureEncodingFrequencySelector(UnderDominanceEncoder(VarianceThreshold(input_matrix, VarianceThreshold__threshold=0.05)), FeatureEncodingFrequencySelector__threshold=0.2)), SelectPercentile__percentile=70))

Optimization Progress:  88%|████████▊ | 2296/2600 [16:45<02:12,  2.29pipeline/s]
                                                                                
Test R^2 = 0.03325455290803725,	Difference Score = 6.027209218192399,	Pipeline: LinearRegression(SelectPercentile(FeatureEncodingFrequencySelector(UnderDominanceEncoder(VarianceThreshold(input_matrix, VarianceThreshold__threshold=0.05)), FeatureEncodingFrequencySelector__threshold=0.2), SelectPercentile__percentile=70))

Optimization Progress:  88%|████████▊ | 2296/2600 [16:45<02:12,  2.29pipeline/s]
                                                                                
Test R^2 = -0.000765629642629273,	Difference Score = 6.051092222762979,	Pipeline: RandomForestRegressor(DominantEncoder(DominantEncoder(input_matrix)), RandomForestRegressor__bootstrap=True, RandomForestRegressor__max_features=0.6500000000000001, RandomForestRegressor__min_samples_leaf=9, RandomForestRegressor__min_samples_split=16, RandomForestRegressor__n_estimators=100)

Optimization Progress:  88%|████████▊ | 2296/2600 [16:45<02:12,  2.29pipeline/s]


**************************************************************************************************

Entered Generation:  23

Generation 23 - Current Pareto Front:

Optimization Progress:  92%|█████████▏| 2396/2600 [17:39<01:20,  2.52pipeline/s]
                                                                                
Test R^2 = 0.0989552601143665,	Difference Score = 1.2582991314275893,	Pipeline: RandomForestRegressor(HeterosisEncoder(input_matrix), RandomForestRegressor__bootstrap=True, RandomForestRegressor__max_features=0.2, RandomForestRegressor__min_samples_leaf=2, RandomForestRegressor__min_samples_split=2, RandomForestRegressor__n_estimators=100)

Optimization Progress:  92%|█████████▏| 2396/2600 [17:39<01:20,  2.52pipeline/s]
                                                                                
Test R^2 = 0.09771123055896536,	Difference Score = 1.3726967320540677,	Pipeline: RandomForestRegressor(UnderDominanceEncoder(HeterosisEncoder(input_matrix)), RandomForestRegressor__bootstrap=True, RandomForestRegressor__max_features=0.3, RandomForestRegressor__min_samples_leaf=4, RandomForestRegressor__min_samples_split=2, RandomForestRegressor__n_estimators=100)

Optimization Progress:  92%|█████████▏| 2396/2600 [17:39<01:20,  2.52pipeline/s]
                                                                                
Test R^2 = 0.09633135927421621,	Difference Score = 1.4589934059446803,	Pipeline: RandomForestRegressor(HeterosisEncoder(input_matrix), RandomForestRegressor__bootstrap=True, RandomForestRegressor__max_features=0.35000000000000003, RandomForestRegressor__min_samples_leaf=6, RandomForestRegressor__min_samples_split=9, RandomForestRegressor__n_estimators=100)

Optimization Progress:  92%|█████████▏| 2396/2600 [17:39<01:20,  2.52pipeline/s]
                                                                                
Test R^2 = 0.09623372405354869,	Difference Score = 1.4852408811750424,	Pipeline: RandomForestRegressor(HeterosisEncoder(input_matrix), RandomForestRegressor__bootstrap=True, RandomForestRegressor__max_features=0.6500000000000001, RandomForestRegressor__min_samples_leaf=7, RandomForestRegressor__min_samples_split=20, RandomForestRegressor__n_estimators=100)

Optimization Progress:  92%|█████████▏| 2396/2600 [17:39<01:20,  2.52pipeline/s]
                                                                                
Test R^2 = 0.09495308898448518,	Difference Score = 1.54001240104373,	Pipeline: RandomForestRegressor(DominantEncoder(UnderDominanceEncoder(RecessiveEncoder(DominantEncoder(OverDominanceEncoder(input_matrix))))), RandomForestRegressor__bootstrap=True, RandomForestRegressor__max_features=0.45, RandomForestRegressor__min_samples_leaf=9, RandomForestRegressor__min_samples_split=16, RandomForestRegressor__n_estimators=100)

Optimization Progress:  92%|█████████▏| 2396/2600 [17:39<01:20,  2.52pipeline/s]
                                                                                
Test R^2 = 0.09443797068608129,	Difference Score = 1.5727527514801956,	Pipeline: RandomForestRegressor(HeterosisEncoder(input_matrix), RandomForestRegressor__bootstrap=True, RandomForestRegressor__max_features=0.3, RandomForestRegressor__min_samples_leaf=8, RandomForestRegressor__min_samples_split=2, RandomForestRegressor__n_estimators=100)

Optimization Progress:  92%|█████████▏| 2396/2600 [17:39<01:20,  2.52pipeline/s]
                                                                                
Test R^2 = 0.09335614461222042,	Difference Score = 1.6290835527432257,	Pipeline: RandomForestRegressor(DominantEncoder(OverDominanceEncoder(HeterosisEncoder(input_matrix))), RandomForestRegressor__bootstrap=True, RandomForestRegressor__max_features=0.7500000000000001, RandomForestRegressor__min_samples_leaf=14, RandomForestRegressor__min_samples_split=16, RandomForestRegressor__n_estimators=100)

Optimization Progress:  92%|█████████▏| 2396/2600 [17:39<01:20,  2.52pipeline/s]
                                                                                
Test R^2 = 0.09282135421365267,	Difference Score = 1.6430823014705278,	Pipeline: RandomForestRegressor(UnderDominanceEncoder(HeterosisEncoder(input_matrix)), RandomForestRegressor__bootstrap=True, RandomForestRegressor__max_features=0.6500000000000001, RandomForestRegressor__min_samples_leaf=14, RandomForestRegressor__min_samples_split=20, RandomForestRegressor__n_estimators=100)

Optimization Progress:  92%|█████████▏| 2396/2600 [17:39<01:20,  2.52pipeline/s]
                                                                                
Test R^2 = 0.09114674547304669,	Difference Score = 1.7130707766872233,	Pipeline: RandomForestRegressor(DominantEncoder(OverDominanceEncoder(HeterosisEncoder(input_matrix))), RandomForestRegressor__bootstrap=True, RandomForestRegressor__max_features=0.4, RandomForestRegressor__min_samples_leaf=14, RandomForestRegressor__min_samples_split=16, RandomForestRegressor__n_estimators=100)

Optimization Progress:  92%|█████████▏| 2396/2600 [17:39<01:20,  2.52pipeline/s]
                                                                                
Test R^2 = 0.08995464031605815,	Difference Score = 1.7282718476568728,	Pipeline: RandomForestRegressor(HeterosisEncoder(input_matrix), RandomForestRegressor__bootstrap=True, RandomForestRegressor__max_features=0.4, RandomForestRegressor__min_samples_leaf=15, RandomForestRegressor__min_samples_split=10, RandomForestRegressor__n_estimators=100)

Optimization Progress:  92%|█████████▏| 2396/2600 [17:39<01:20,  2.52pipeline/s]
                                                                                
Test R^2 = 0.08937907332245665,	Difference Score = 1.7541856234253315,	Pipeline: RandomForestRegressor(HeterosisEncoder(input_matrix), RandomForestRegressor__bootstrap=True, RandomForestRegressor__max_features=0.6500000000000001, RandomForestRegressor__min_samples_leaf=19, RandomForestRegressor__min_samples_split=20, RandomForestRegressor__n_estimators=100)

Optimization Progress:  92%|█████████▏| 2396/2600 [17:39<01:20,  2.52pipeline/s]
                                                                                
Test R^2 = 0.08913835548982907,	Difference Score = 1.7758269107788471,	Pipeline: RandomForestRegressor(HeterosisEncoder(input_matrix), RandomForestRegressor__bootstrap=True, RandomForestRegressor__max_features=0.6500000000000001, RandomForestRegressor__min_samples_leaf=20, RandomForestRegressor__min_samples_split=20, RandomForestRegressor__n_estimators=100)

Optimization Progress:  92%|█████████▏| 2396/2600 [17:39<01:20,  2.52pipeline/s]
                                                                                
Test R^2 = 0.0875947421308314,	Difference Score = 1.8054514449027559,	Pipeline: RandomForestRegressor(UnderDominanceEncoder(HeterosisEncoder(input_matrix)), RandomForestRegressor__bootstrap=True, RandomForestRegressor__max_features=0.4, RandomForestRegressor__min_samples_leaf=18, RandomForestRegressor__min_samples_split=2, RandomForestRegressor__n_estimators=100)

Optimization Progress:  92%|█████████▏| 2396/2600 [17:39<01:20,  2.52pipeline/s]
                                                                                
Test R^2 = 0.08708940972875956,	Difference Score = 1.8517622477441518,	Pipeline: RandomForestRegressor(HeterosisEncoder(input_matrix), RandomForestRegressor__bootstrap=True, RandomForestRegressor__max_features=0.4, RandomForestRegressor__min_samples_leaf=20, RandomForestRegressor__min_samples_split=10, RandomForestRegressor__n_estimators=100)

Optimization Progress:  92%|█████████▏| 2396/2600 [17:39<01:20,  2.52pipeline/s]
                                                                                
Test R^2 = 0.08290553620191865,	Difference Score = 1.8577629128811413,	Pipeline: RandomForestRegressor(UnderDominanceEncoder(HeterosisEncoder(input_matrix)), RandomForestRegressor__bootstrap=True, RandomForestRegressor__max_features=0.3, RandomForestRegressor__min_samples_leaf=18, RandomForestRegressor__min_samples_split=2, RandomForestRegressor__n_estimators=100)

Optimization Progress:  92%|█████████▏| 2396/2600 [17:39<01:20,  2.52pipeline/s]
                                                                                
Test R^2 = 0.08121426616679583,	Difference Score = 1.891254824100652,	Pipeline: RandomForestRegressor(UnderDominanceEncoder(HeterosisEncoder(input_matrix)), RandomForestRegressor__bootstrap=True, RandomForestRegressor__max_features=0.25, RandomForestRegressor__min_samples_leaf=18, RandomForestRegressor__min_samples_split=2, RandomForestRegressor__n_estimators=100)

Optimization Progress:  92%|█████████▏| 2396/2600 [17:39<01:20,  2.52pipeline/s]
                                                                                
Test R^2 = 0.07779731567233594,	Difference Score = 1.947580849063496,	Pipeline: RandomForestRegressor(HeterosisEncoder(input_matrix), RandomForestRegressor__bootstrap=True, RandomForestRegressor__max_features=0.2, RandomForestRegressor__min_samples_leaf=18, RandomForestRegressor__min_samples_split=2, RandomForestRegressor__n_estimators=100)

Optimization Progress:  92%|█████████▏| 2396/2600 [17:39<01:20,  2.52pipeline/s]
                                                                                
Test R^2 = 0.07722954131549109,	Difference Score = 1.9957395329407561,	Pipeline: RandomForestRegressor(HeterosisEncoder(input_matrix), RandomForestRegressor__bootstrap=True, RandomForestRegressor__max_features=0.2, RandomForestRegressor__min_samples_leaf=20, RandomForestRegressor__min_samples_split=2, RandomForestRegressor__n_estimators=100)

Optimization Progress:  92%|█████████▏| 2396/2600 [17:39<01:20,  2.52pipeline/s]
                                                                                
Test R^2 = 0.06762652926928858,	Difference Score = 2.0290662168768905,	Pipeline: RandomForestRegressor(UnderDominanceEncoder(HeterosisEncoder(input_matrix)), RandomForestRegressor__bootstrap=True, RandomForestRegressor__max_features=0.05, RandomForestRegressor__min_samples_leaf=12, RandomForestRegressor__min_samples_split=2, RandomForestRegressor__n_estimators=100)

Optimization Progress:  92%|█████████▏| 2396/2600 [17:39<01:20,  2.52pipeline/s]
                                                                                
Test R^2 = 0.06443574781404104,	Difference Score = 2.039092758878361,	Pipeline: RandomForestRegressor(DominantEncoder(OverDominanceEncoder(input_matrix)), RandomForestRegressor__bootstrap=False, RandomForestRegressor__max_features=0.05, RandomForestRegressor__min_samples_leaf=20, RandomForestRegressor__min_samples_split=7, RandomForestRegressor__n_estimators=100)

Optimization Progress:  92%|█████████▏| 2396/2600 [17:39<01:20,  2.52pipeline/s]
                                                                                
Test R^2 = 0.06434605453850939,	Difference Score = 2.059445128373356,	Pipeline: RandomForestRegressor(RecessiveEncoder(FeatureEncodingFrequencySelector(HeterosisEncoder(input_matrix), FeatureEncodingFrequencySelector__threshold=0.1)), RandomForestRegressor__bootstrap=True, RandomForestRegressor__max_features=0.05, RandomForestRegressor__min_samples_leaf=13, RandomForestRegressor__min_samples_split=18, RandomForestRegressor__n_estimators=100)

Optimization Progress:  92%|█████████▏| 2396/2600 [17:39<01:20,  2.52pipeline/s]
                                                                                
Test R^2 = 0.06424166740243353,	Difference Score = 2.093333381242939,	Pipeline: RandomForestRegressor(OverDominanceEncoder(HeterosisEncoder(input_matrix)), RandomForestRegressor__bootstrap=True, RandomForestRegressor__max_features=0.1, RandomForestRegressor__min_samples_leaf=14, RandomForestRegressor__min_samples_split=4, RandomForestRegressor__n_estimators=100)

Optimization Progress:  92%|█████████▏| 2396/2600 [17:39<01:20,  2.52pipeline/s]
                                                                                
Test R^2 = 0.0634596922031192,	Difference Score = 2.1454278108910665,	Pipeline: RandomForestRegressor(UnderDominanceEncoder(HeterosisEncoder(input_matrix)), RandomForestRegressor__bootstrap=True, RandomForestRegressor__max_features=0.1, RandomForestRegressor__min_samples_leaf=15, RandomForestRegressor__min_samples_split=20, RandomForestRegressor__n_estimators=100)

Optimization Progress:  92%|█████████▏| 2396/2600 [17:39<01:20,  2.52pipeline/s]
                                                                                
Test R^2 = 0.06333900392196967,	Difference Score = 2.1861386684323607,	Pipeline: RandomForestRegressor(HeterosisEncoder(VarianceThreshold(input_matrix, VarianceThreshold__threshold=0.15)), RandomForestRegressor__bootstrap=True, RandomForestRegressor__max_features=0.05, RandomForestRegressor__min_samples_leaf=18, RandomForestRegressor__min_samples_split=2, RandomForestRegressor__n_estimators=100)

Optimization Progress:  92%|█████████▏| 2396/2600 [17:39<01:20,  2.52pipeline/s]
                                                                                
Test R^2 = 0.05964207325502535,	Difference Score = 2.204156053135818,	Pipeline: RandomForestRegressor(UnderDominanceEncoder(HeterosisEncoder(input_matrix)), RandomForestRegressor__bootstrap=True, RandomForestRegressor__max_features=0.05, RandomForestRegressor__min_samples_leaf=18, RandomForestRegressor__min_samples_split=2, RandomForestRegressor__n_estimators=100)

Optimization Progress:  92%|█████████▏| 2396/2600 [17:39<01:20,  2.52pipeline/s]
                                                                                
Test R^2 = 0.05884573033182483,	Difference Score = 2.2288564218011975,	Pipeline: RandomForestRegressor(HeterosisEncoder(input_matrix), RandomForestRegressor__bootstrap=True, RandomForestRegressor__max_features=0.05, RandomForestRegressor__min_samples_leaf=18, RandomForestRegressor__min_samples_split=2, RandomForestRegressor__n_estimators=100)

Optimization Progress:  92%|█████████▏| 2396/2600 [17:39<01:20,  2.52pipeline/s]
                                                                                
Test R^2 = 0.05672351572484269,	Difference Score = 2.263626486958165,	Pipeline: RandomForestRegressor(HeterosisEncoder(input_matrix), RandomForestRegressor__bootstrap=True, RandomForestRegressor__max_features=0.05, RandomForestRegressor__min_samples_leaf=20, RandomForestRegressor__min_samples_split=2, RandomForestRegressor__n_estimators=100)

Optimization Progress:  92%|█████████▏| 2396/2600 [17:39<01:20,  2.52pipeline/s]
                                                                                
Test R^2 = 0.0542399714888272,	Difference Score = 2.539882645387408,	Pipeline: DecisionTreeRegressor(HeterosisEncoder(input_matrix), DecisionTreeRegressor__max_depth=4, DecisionTreeRegressor__min_samples_leaf=12, DecisionTreeRegressor__min_samples_split=16)

Optimization Progress:  92%|█████████▏| 2396/2600 [17:39<01:20,  2.52pipeline/s]
                                                                                
Test R^2 = 0.04058928493873182,	Difference Score = 3.889186592507688,	Pipeline: DecisionTreeRegressor(FeatureEncodingFrequencySelector(VarianceThreshold(UnderDominanceEncoder(UnderDominanceEncoder(input_matrix)), VarianceThreshold__threshold=0.25), FeatureEncodingFrequencySelector__threshold=0.0), DecisionTreeRegressor__max_depth=2, DecisionTreeRegressor__min_samples_leaf=5, DecisionTreeRegressor__min_samples_split=8)

Optimization Progress:  92%|█████████▏| 2396/2600 [17:39<01:20,  2.52pipeline/s]
                                                                                
Test R^2 = 0.03613344394323326,	Difference Score = 5.8076452096948605,	Pipeline: LinearRegression(SelectPercentile(RecessiveEncoder(FeatureEncodingFrequencySelector(UnderDominanceEncoder(VarianceThreshold(input_matrix, VarianceThreshold__threshold=0.05)), FeatureEncodingFrequencySelector__threshold=0.2)), SelectPercentile__percentile=70))

Optimization Progress:  92%|█████████▏| 2396/2600 [17:39<01:20,  2.52pipeline/s]
                                                                                
Test R^2 = 0.03325455290803725,	Difference Score = 6.027209218192399,	Pipeline: LinearRegression(SelectPercentile(FeatureEncodingFrequencySelector(UnderDominanceEncoder(VarianceThreshold(input_matrix, VarianceThreshold__threshold=0.05)), FeatureEncodingFrequencySelector__threshold=0.2), SelectPercentile__percentile=70))

Optimization Progress:  92%|█████████▏| 2396/2600 [17:39<01:20,  2.52pipeline/s]
                                                                                
Test R^2 = -0.000765629642629273,	Difference Score = 6.051092222762979,	Pipeline: RandomForestRegressor(DominantEncoder(DominantEncoder(input_matrix)), RandomForestRegressor__bootstrap=True, RandomForestRegressor__max_features=0.6500000000000001, RandomForestRegressor__min_samples_leaf=9, RandomForestRegressor__min_samples_split=16, RandomForestRegressor__n_estimators=100)

Optimization Progress:  92%|█████████▏| 2396/2600 [17:39<01:20,  2.52pipeline/s]

**************************************************************************************************

Entered Generation:  24

Generation 24 - Current Pareto Front:

Optimization Progress:  96%|█████████▌| 2496/2600 [18:36<00:58,  1.79pipeline/s]
                                                                                
Test R^2 = 0.0989552601143665,	Difference Score = 1.2582991314275893,	Pipeline: RandomForestRegressor(HeterosisEncoder(input_matrix), RandomForestRegressor__bootstrap=True, RandomForestRegressor__max_features=0.2, RandomForestRegressor__min_samples_leaf=2, RandomForestRegressor__min_samples_split=2, RandomForestRegressor__n_estimators=100)

Optimization Progress:  96%|█████████▌| 2496/2600 [18:36<00:58,  1.79pipeline/s]
                                                                                
Test R^2 = 0.09824321215098786,	Difference Score = 1.4548754174731175,	Pipeline: RandomForestRegressor(UnderDominanceEncoder(HeterosisEncoder(input_matrix)), RandomForestRegressor__bootstrap=True, RandomForestRegressor__max_features=0.6500000000000001, RandomForestRegressor__min_samples_leaf=1, RandomForestRegressor__min_samples_split=20, RandomForestRegressor__n_estimators=100)

Optimization Progress:  96%|█████████▌| 2496/2600 [18:36<00:58,  1.79pipeline/s]
                                                                                
Test R^2 = 0.09633135927421621,	Difference Score = 1.4589934059446803,	Pipeline: RandomForestRegressor(HeterosisEncoder(input_matrix), RandomForestRegressor__bootstrap=True, RandomForestRegressor__max_features=0.35000000000000003, RandomForestRegressor__min_samples_leaf=6, RandomForestRegressor__min_samples_split=9, RandomForestRegressor__n_estimators=100)

Optimization Progress:  96%|█████████▌| 2496/2600 [18:36<00:58,  1.79pipeline/s]
                                                                                
Test R^2 = 0.09623372405354869,	Difference Score = 1.4852408811750424,	Pipeline: RandomForestRegressor(HeterosisEncoder(input_matrix), RandomForestRegressor__bootstrap=True, RandomForestRegressor__max_features=0.6500000000000001, RandomForestRegressor__min_samples_leaf=7, RandomForestRegressor__min_samples_split=20, RandomForestRegressor__n_estimators=100)

Optimization Progress:  96%|█████████▌| 2496/2600 [18:36<00:58,  1.79pipeline/s]
                                                                                
Test R^2 = 0.09495308898448518,	Difference Score = 1.54001240104373,	Pipeline: RandomForestRegressor(DominantEncoder(UnderDominanceEncoder(RecessiveEncoder(DominantEncoder(OverDominanceEncoder(input_matrix))))), RandomForestRegressor__bootstrap=True, RandomForestRegressor__max_features=0.45, RandomForestRegressor__min_samples_leaf=9, RandomForestRegressor__min_samples_split=16, RandomForestRegressor__n_estimators=100)

Optimization Progress:  96%|█████████▌| 2496/2600 [18:36<00:58,  1.79pipeline/s]
                                                                                
Test R^2 = 0.09443797068608129,	Difference Score = 1.5727527514801956,	Pipeline: RandomForestRegressor(HeterosisEncoder(input_matrix), RandomForestRegressor__bootstrap=True, RandomForestRegressor__max_features=0.3, RandomForestRegressor__min_samples_leaf=8, RandomForestRegressor__min_samples_split=2, RandomForestRegressor__n_estimators=100)

Optimization Progress:  96%|█████████▌| 2496/2600 [18:36<00:58,  1.79pipeline/s]
                                                                                
Test R^2 = 0.09335614461222042,	Difference Score = 1.6290835527432257,	Pipeline: RandomForestRegressor(DominantEncoder(OverDominanceEncoder(HeterosisEncoder(input_matrix))), RandomForestRegressor__bootstrap=True, RandomForestRegressor__max_features=0.7500000000000001, RandomForestRegressor__min_samples_leaf=14, RandomForestRegressor__min_samples_split=16, RandomForestRegressor__n_estimators=100)

Optimization Progress:  96%|█████████▌| 2496/2600 [18:36<00:58,  1.79pipeline/s]
                                                                                
Test R^2 = 0.09282135421365267,	Difference Score = 1.6430823014705278,	Pipeline: RandomForestRegressor(UnderDominanceEncoder(HeterosisEncoder(input_matrix)), RandomForestRegressor__bootstrap=True, RandomForestRegressor__max_features=0.6500000000000001, RandomForestRegressor__min_samples_leaf=14, RandomForestRegressor__min_samples_split=20, RandomForestRegressor__n_estimators=100)

Optimization Progress:  96%|█████████▌| 2496/2600 [18:36<00:58,  1.79pipeline/s]
                                                                                
Test R^2 = 0.09114674547304669,	Difference Score = 1.7130707766872233,	Pipeline: RandomForestRegressor(DominantEncoder(OverDominanceEncoder(HeterosisEncoder(input_matrix))), RandomForestRegressor__bootstrap=True, RandomForestRegressor__max_features=0.4, RandomForestRegressor__min_samples_leaf=14, RandomForestRegressor__min_samples_split=16, RandomForestRegressor__n_estimators=100)

Optimization Progress:  96%|█████████▌| 2496/2600 [18:36<00:58,  1.79pipeline/s]
                                                                                
Test R^2 = 0.08995464031605815,	Difference Score = 1.7282718476568728,	Pipeline: RandomForestRegressor(HeterosisEncoder(input_matrix), RandomForestRegressor__bootstrap=True, RandomForestRegressor__max_features=0.4, RandomForestRegressor__min_samples_leaf=15, RandomForestRegressor__min_samples_split=10, RandomForestRegressor__n_estimators=100)

Optimization Progress:  96%|█████████▌| 2496/2600 [18:36<00:58,  1.79pipeline/s]
                                                                                
Test R^2 = 0.08937907332245665,	Difference Score = 1.7541856234253315,	Pipeline: RandomForestRegressor(HeterosisEncoder(input_matrix), RandomForestRegressor__bootstrap=True, RandomForestRegressor__max_features=0.6500000000000001, RandomForestRegressor__min_samples_leaf=19, RandomForestRegressor__min_samples_split=20, RandomForestRegressor__n_estimators=100)

Optimization Progress:  96%|█████████▌| 2496/2600 [18:36<00:58,  1.79pipeline/s]
                                                                                
Test R^2 = 0.08913835548982907,	Difference Score = 1.7758269107788471,	Pipeline: RandomForestRegressor(HeterosisEncoder(input_matrix), RandomForestRegressor__bootstrap=True, RandomForestRegressor__max_features=0.6500000000000001, RandomForestRegressor__min_samples_leaf=20, RandomForestRegressor__min_samples_split=20, RandomForestRegressor__n_estimators=100)

Optimization Progress:  96%|█████████▌| 2496/2600 [18:36<00:58,  1.79pipeline/s]
                                                                                
Test R^2 = 0.0875947421308314,	Difference Score = 1.8054514449027559,	Pipeline: RandomForestRegressor(UnderDominanceEncoder(HeterosisEncoder(input_matrix)), RandomForestRegressor__bootstrap=True, RandomForestRegressor__max_features=0.4, RandomForestRegressor__min_samples_leaf=18, RandomForestRegressor__min_samples_split=2, RandomForestRegressor__n_estimators=100)

Optimization Progress:  96%|█████████▌| 2496/2600 [18:36<00:58,  1.79pipeline/s]
                                                                                
Test R^2 = 0.08708940972875956,	Difference Score = 1.8517622477441518,	Pipeline: RandomForestRegressor(HeterosisEncoder(input_matrix), RandomForestRegressor__bootstrap=True, RandomForestRegressor__max_features=0.4, RandomForestRegressor__min_samples_leaf=20, RandomForestRegressor__min_samples_split=10, RandomForestRegressor__n_estimators=100)

Optimization Progress:  96%|█████████▌| 2496/2600 [18:36<00:58,  1.79pipeline/s]
                                                                                
Test R^2 = 0.08475763917493218,	Difference Score = 1.8878097579577036,	Pipeline: RandomForestRegressor(RecessiveEncoder(HeterosisEncoder(HeterosisEncoder(input_matrix))), RandomForestRegressor__bootstrap=True, RandomForestRegressor__max_features=0.3, RandomForestRegressor__min_samples_leaf=19, RandomForestRegressor__min_samples_split=4, RandomForestRegressor__n_estimators=100)

Optimization Progress:  96%|█████████▌| 2496/2600 [18:36<00:58,  1.79pipeline/s]
                                                                                
Test R^2 = 0.08285687356115823,	Difference Score = 1.9012714091636993,	Pipeline: RandomForestRegressor(HeterosisEncoder(input_matrix), RandomForestRegressor__bootstrap=True, RandomForestRegressor__max_features=0.2, RandomForestRegressor__min_samples_leaf=15, RandomForestRegressor__min_samples_split=10, RandomForestRegressor__n_estimators=100)

Optimization Progress:  96%|█████████▌| 2496/2600 [18:36<00:58,  1.79pipeline/s]
                                                                                
Test R^2 = 0.07779731567233594,	Difference Score = 1.947580849063496,	Pipeline: RandomForestRegressor(HeterosisEncoder(input_matrix), RandomForestRegressor__bootstrap=True, RandomForestRegressor__max_features=0.2, RandomForestRegressor__min_samples_leaf=18, RandomForestRegressor__min_samples_split=2, RandomForestRegressor__n_estimators=100)

Optimization Progress:  96%|█████████▌| 2496/2600 [18:36<00:58,  1.79pipeline/s]
                                                                                
Test R^2 = 0.07722954131549109,	Difference Score = 1.9957395329407561,	Pipeline: RandomForestRegressor(HeterosisEncoder(input_matrix), RandomForestRegressor__bootstrap=True, RandomForestRegressor__max_features=0.2, RandomForestRegressor__min_samples_leaf=20, RandomForestRegressor__min_samples_split=2, RandomForestRegressor__n_estimators=100)

Optimization Progress:  96%|█████████▌| 2496/2600 [18:36<00:58,  1.79pipeline/s]
                                                                                
Test R^2 = 0.06762652926928858,	Difference Score = 2.0290662168768905,	Pipeline: RandomForestRegressor(UnderDominanceEncoder(HeterosisEncoder(input_matrix)), RandomForestRegressor__bootstrap=True, RandomForestRegressor__max_features=0.05, RandomForestRegressor__min_samples_leaf=12, RandomForestRegressor__min_samples_split=2, RandomForestRegressor__n_estimators=100)

Optimization Progress:  96%|█████████▌| 2496/2600 [18:36<00:58,  1.79pipeline/s]
                                                                                
Test R^2 = 0.06757448021405887,	Difference Score = 2.032960422777595,	Pipeline: RandomForestRegressor(HeterosisEncoder(input_matrix), RandomForestRegressor__bootstrap=True, RandomForestRegressor__max_features=0.05, RandomForestRegressor__min_samples_leaf=12, RandomForestRegressor__min_samples_split=16, RandomForestRegressor__n_estimators=100)

Optimization Progress:  96%|█████████▌| 2496/2600 [18:36<00:58,  1.79pipeline/s]
                                                                                
Test R^2 = 0.06443574781404104,	Difference Score = 2.039092758878361,	Pipeline: RandomForestRegressor(DominantEncoder(OverDominanceEncoder(input_matrix)), RandomForestRegressor__bootstrap=False, RandomForestRegressor__max_features=0.05, RandomForestRegressor__min_samples_leaf=20, RandomForestRegressor__min_samples_split=7, RandomForestRegressor__n_estimators=100)

Optimization Progress:  96%|█████████▌| 2496/2600 [18:36<00:58,  1.79pipeline/s]
                                                                                
Test R^2 = 0.06434605453850939,	Difference Score = 2.059445128373356,	Pipeline: RandomForestRegressor(RecessiveEncoder(FeatureEncodingFrequencySelector(HeterosisEncoder(input_matrix), FeatureEncodingFrequencySelector__threshold=0.1)), RandomForestRegressor__bootstrap=True, RandomForestRegressor__max_features=0.05, RandomForestRegressor__min_samples_leaf=13, RandomForestRegressor__min_samples_split=18, RandomForestRegressor__n_estimators=100)

Optimization Progress:  96%|█████████▌| 2496/2600 [18:36<00:58,  1.79pipeline/s]
                                                                                
Test R^2 = 0.06424166740243353,	Difference Score = 2.093333381242939,	Pipeline: RandomForestRegressor(OverDominanceEncoder(HeterosisEncoder(input_matrix)), RandomForestRegressor__bootstrap=True, RandomForestRegressor__max_features=0.1, RandomForestRegressor__min_samples_leaf=14, RandomForestRegressor__min_samples_split=4, RandomForestRegressor__n_estimators=100)

Optimization Progress:  96%|█████████▌| 2496/2600 [18:36<00:58,  1.79pipeline/s]
                                                                                
Test R^2 = 0.0634596922031192,	Difference Score = 2.1454278108910665,	Pipeline: RandomForestRegressor(UnderDominanceEncoder(HeterosisEncoder(input_matrix)), RandomForestRegressor__bootstrap=True, RandomForestRegressor__max_features=0.1, RandomForestRegressor__min_samples_leaf=15, RandomForestRegressor__min_samples_split=20, RandomForestRegressor__n_estimators=100)

Optimization Progress:  96%|█████████▌| 2496/2600 [18:36<00:58,  1.79pipeline/s]
                                                                                
Test R^2 = 0.06333900392196967,	Difference Score = 2.1861386684323607,	Pipeline: RandomForestRegressor(HeterosisEncoder(VarianceThreshold(input_matrix, VarianceThreshold__threshold=0.15)), RandomForestRegressor__bootstrap=True, RandomForestRegressor__max_features=0.05, RandomForestRegressor__min_samples_leaf=18, RandomForestRegressor__min_samples_split=2, RandomForestRegressor__n_estimators=100)

Optimization Progress:  96%|█████████▌| 2496/2600 [18:36<00:58,  1.79pipeline/s]
                                                                                
Test R^2 = 0.05964207325502535,	Difference Score = 2.204156053135818,	Pipeline: RandomForestRegressor(UnderDominanceEncoder(HeterosisEncoder(input_matrix)), RandomForestRegressor__bootstrap=True, RandomForestRegressor__max_features=0.05, RandomForestRegressor__min_samples_leaf=18, RandomForestRegressor__min_samples_split=2, RandomForestRegressor__n_estimators=100)

Optimization Progress:  96%|█████████▌| 2496/2600 [18:36<00:58,  1.79pipeline/s]
                                                                                
Test R^2 = 0.05884573033182483,	Difference Score = 2.2288564218011975,	Pipeline: RandomForestRegressor(HeterosisEncoder(input_matrix), RandomForestRegressor__bootstrap=True, RandomForestRegressor__max_features=0.05, RandomForestRegressor__min_samples_leaf=18, RandomForestRegressor__min_samples_split=2, RandomForestRegressor__n_estimators=100)

Optimization Progress:  96%|█████████▌| 2496/2600 [18:36<00:58,  1.79pipeline/s]
                                                                                
Test R^2 = 0.05672351572484269,	Difference Score = 2.263626486958165,	Pipeline: RandomForestRegressor(HeterosisEncoder(input_matrix), RandomForestRegressor__bootstrap=True, RandomForestRegressor__max_features=0.05, RandomForestRegressor__min_samples_leaf=20, RandomForestRegressor__min_samples_split=2, RandomForestRegressor__n_estimators=100)

Optimization Progress:  96%|█████████▌| 2496/2600 [18:36<00:58,  1.79pipeline/s]
                                                                                
Test R^2 = 0.0542399714888272,	Difference Score = 2.539882645387408,	Pipeline: DecisionTreeRegressor(HeterosisEncoder(input_matrix), DecisionTreeRegressor__max_depth=4, DecisionTreeRegressor__min_samples_leaf=12, DecisionTreeRegressor__min_samples_split=16)

Optimization Progress:  96%|█████████▌| 2496/2600 [18:36<00:58,  1.79pipeline/s]
                                                                                
Test R^2 = 0.04058928493873182,	Difference Score = 3.889186592507688,	Pipeline: DecisionTreeRegressor(FeatureEncodingFrequencySelector(VarianceThreshold(UnderDominanceEncoder(UnderDominanceEncoder(input_matrix)), VarianceThreshold__threshold=0.25), FeatureEncodingFrequencySelector__threshold=0.0), DecisionTreeRegressor__max_depth=2, DecisionTreeRegressor__min_samples_leaf=5, DecisionTreeRegressor__min_samples_split=8)

Optimization Progress:  96%|█████████▌| 2496/2600 [18:36<00:58,  1.79pipeline/s]
                                                                                
Test R^2 = 0.03613344394323326,	Difference Score = 5.8076452096948605,	Pipeline: LinearRegression(SelectPercentile(RecessiveEncoder(FeatureEncodingFrequencySelector(UnderDominanceEncoder(VarianceThreshold(input_matrix, VarianceThreshold__threshold=0.05)), FeatureEncodingFrequencySelector__threshold=0.2)), SelectPercentile__percentile=70))

Optimization Progress:  96%|█████████▌| 2496/2600 [18:36<00:58,  1.79pipeline/s]
                                                                                
Test R^2 = 0.03325455290803725,	Difference Score = 6.027209218192399,	Pipeline: LinearRegression(SelectPercentile(FeatureEncodingFrequencySelector(UnderDominanceEncoder(VarianceThreshold(input_matrix, VarianceThreshold__threshold=0.05)), FeatureEncodingFrequencySelector__threshold=0.2), SelectPercentile__percentile=70))

Optimization Progress:  96%|█████████▌| 2496/2600 [18:36<00:58,  1.79pipeline/s]
                                                                                
Test R^2 = -0.000765629642629273,	Difference Score = 6.051092222762979,	Pipeline: RandomForestRegressor(DominantEncoder(DominantEncoder(input_matrix)), RandomForestRegressor__bootstrap=True, RandomForestRegressor__max_features=0.6500000000000001, RandomForestRegressor__min_samples_leaf=9, RandomForestRegressor__min_samples_split=16, RandomForestRegressor__n_estimators=100)

Optimization Progress:  96%|█████████▌| 2496/2600 [18:36<00:58,  1.79pipeline/s]

**************************************************************************************************

Entered Generation:  25

Generation 25 - Current Pareto Front:

Optimization Progress: 100%|█████████▉| 2596/2600 [19:32<00:01,  2.53pipeline/s]
                                                                                
Test R^2 = 0.0989552601143665,	Difference Score = 1.2582991314275893,	Pipeline: RandomForestRegressor(HeterosisEncoder(input_matrix), RandomForestRegressor__bootstrap=True, RandomForestRegressor__max_features=0.2, RandomForestRegressor__min_samples_leaf=2, RandomForestRegressor__min_samples_split=2, RandomForestRegressor__n_estimators=100)

Optimization Progress: 100%|█████████▉| 2596/2600 [19:32<00:01,  2.53pipeline/s]
                                                                                
Test R^2 = 0.09824321215098786,	Difference Score = 1.4548754174731175,	Pipeline: RandomForestRegressor(UnderDominanceEncoder(HeterosisEncoder(input_matrix)), RandomForestRegressor__bootstrap=True, RandomForestRegressor__max_features=0.6500000000000001, RandomForestRegressor__min_samples_leaf=1, RandomForestRegressor__min_samples_split=20, RandomForestRegressor__n_estimators=100)

Optimization Progress: 100%|█████████▉| 2596/2600 [19:32<00:01,  2.53pipeline/s]
                                                                                
Test R^2 = 0.09633135927421621,	Difference Score = 1.4589934059446803,	Pipeline: RandomForestRegressor(HeterosisEncoder(input_matrix), RandomForestRegressor__bootstrap=True, RandomForestRegressor__max_features=0.35000000000000003, RandomForestRegressor__min_samples_leaf=6, RandomForestRegressor__min_samples_split=9, RandomForestRegressor__n_estimators=100)

Optimization Progress: 100%|█████████▉| 2596/2600 [19:32<00:01,  2.53pipeline/s]
                                                                                
Test R^2 = 0.09623372405354869,	Difference Score = 1.4852408811750424,	Pipeline: RandomForestRegressor(HeterosisEncoder(input_matrix), RandomForestRegressor__bootstrap=True, RandomForestRegressor__max_features=0.6500000000000001, RandomForestRegressor__min_samples_leaf=7, RandomForestRegressor__min_samples_split=20, RandomForestRegressor__n_estimators=100)

Optimization Progress: 100%|█████████▉| 2596/2600 [19:32<00:01,  2.53pipeline/s]
                                                                                
Test R^2 = 0.09495308898448518,	Difference Score = 1.54001240104373,	Pipeline: RandomForestRegressor(DominantEncoder(UnderDominanceEncoder(RecessiveEncoder(DominantEncoder(OverDominanceEncoder(input_matrix))))), RandomForestRegressor__bootstrap=True, RandomForestRegressor__max_features=0.45, RandomForestRegressor__min_samples_leaf=9, RandomForestRegressor__min_samples_split=16, RandomForestRegressor__n_estimators=100)

Optimization Progress: 100%|█████████▉| 2596/2600 [19:32<00:01,  2.53pipeline/s]
                                                                                
Test R^2 = 0.09443797068608129,	Difference Score = 1.5727527514801956,	Pipeline: RandomForestRegressor(HeterosisEncoder(input_matrix), RandomForestRegressor__bootstrap=True, RandomForestRegressor__max_features=0.3, RandomForestRegressor__min_samples_leaf=8, RandomForestRegressor__min_samples_split=2, RandomForestRegressor__n_estimators=100)

Optimization Progress: 100%|█████████▉| 2596/2600 [19:32<00:01,  2.53pipeline/s]
                                                                                
Test R^2 = 0.09335614461222042,	Difference Score = 1.6290835527432257,	Pipeline: RandomForestRegressor(DominantEncoder(OverDominanceEncoder(HeterosisEncoder(input_matrix))), RandomForestRegressor__bootstrap=True, RandomForestRegressor__max_features=0.7500000000000001, RandomForestRegressor__min_samples_leaf=14, RandomForestRegressor__min_samples_split=16, RandomForestRegressor__n_estimators=100)

Optimization Progress: 100%|█████████▉| 2596/2600 [19:32<00:01,  2.53pipeline/s]
                                                                                
Test R^2 = 0.09282135421365267,	Difference Score = 1.6430823014705278,	Pipeline: RandomForestRegressor(UnderDominanceEncoder(HeterosisEncoder(input_matrix)), RandomForestRegressor__bootstrap=True, RandomForestRegressor__max_features=0.6500000000000001, RandomForestRegressor__min_samples_leaf=14, RandomForestRegressor__min_samples_split=20, RandomForestRegressor__n_estimators=100)

Optimization Progress: 100%|█████████▉| 2596/2600 [19:32<00:01,  2.53pipeline/s]
                                                                                
Test R^2 = 0.09114674547304669,	Difference Score = 1.7130707766872233,	Pipeline: RandomForestRegressor(DominantEncoder(OverDominanceEncoder(HeterosisEncoder(input_matrix))), RandomForestRegressor__bootstrap=True, RandomForestRegressor__max_features=0.4, RandomForestRegressor__min_samples_leaf=14, RandomForestRegressor__min_samples_split=16, RandomForestRegressor__n_estimators=100)

Optimization Progress: 100%|█████████▉| 2596/2600 [19:32<00:01,  2.53pipeline/s]
                                                                                
Test R^2 = 0.09084900563969533,	Difference Score = 1.7359022504613137,	Pipeline: RandomForestRegressor(HeterosisEncoder(input_matrix), RandomForestRegressor__bootstrap=True, RandomForestRegressor__max_features=0.6500000000000001, RandomForestRegressor__min_samples_leaf=18, RandomForestRegressor__min_samples_split=2, RandomForestRegressor__n_estimators=100)

Optimization Progress: 100%|█████████▉| 2596/2600 [19:32<00:01,  2.53pipeline/s]
                                                                                
Test R^2 = 0.08937907332245665,	Difference Score = 1.7541856234253315,	Pipeline: RandomForestRegressor(HeterosisEncoder(input_matrix), RandomForestRegressor__bootstrap=True, RandomForestRegressor__max_features=0.6500000000000001, RandomForestRegressor__min_samples_leaf=19, RandomForestRegressor__min_samples_split=20, RandomForestRegressor__n_estimators=100)

Optimization Progress: 100%|█████████▉| 2596/2600 [19:32<00:01,  2.53pipeline/s]
                                                                                
Test R^2 = 0.08913835548982907,	Difference Score = 1.7758269107788471,	Pipeline: RandomForestRegressor(HeterosisEncoder(input_matrix), RandomForestRegressor__bootstrap=True, RandomForestRegressor__max_features=0.6500000000000001, RandomForestRegressor__min_samples_leaf=20, RandomForestRegressor__min_samples_split=20, RandomForestRegressor__n_estimators=100)

Optimization Progress: 100%|█████████▉| 2596/2600 [19:32<00:01,  2.53pipeline/s]
                                                                                
Test R^2 = 0.0875947421308314,	Difference Score = 1.8054514449027559,	Pipeline: RandomForestRegressor(UnderDominanceEncoder(HeterosisEncoder(input_matrix)), RandomForestRegressor__bootstrap=True, RandomForestRegressor__max_features=0.4, RandomForestRegressor__min_samples_leaf=18, RandomForestRegressor__min_samples_split=2, RandomForestRegressor__n_estimators=100)

Optimization Progress: 100%|█████████▉| 2596/2600 [19:32<00:01,  2.53pipeline/s]
                                                                                
Test R^2 = 0.08708940972875956,	Difference Score = 1.8517622477441518,	Pipeline: RandomForestRegressor(HeterosisEncoder(input_matrix), RandomForestRegressor__bootstrap=True, RandomForestRegressor__max_features=0.4, RandomForestRegressor__min_samples_leaf=20, RandomForestRegressor__min_samples_split=10, RandomForestRegressor__n_estimators=100)

Optimization Progress: 100%|█████████▉| 2596/2600 [19:32<00:01,  2.53pipeline/s]
                                                                                
Test R^2 = 0.08475763917493218,	Difference Score = 1.8878097579577036,	Pipeline: RandomForestRegressor(RecessiveEncoder(HeterosisEncoder(HeterosisEncoder(input_matrix))), RandomForestRegressor__bootstrap=True, RandomForestRegressor__max_features=0.3, RandomForestRegressor__min_samples_leaf=19, RandomForestRegressor__min_samples_split=4, RandomForestRegressor__n_estimators=100)

Optimization Progress: 100%|█████████▉| 2596/2600 [19:32<00:01,  2.53pipeline/s]
                                                                                
Test R^2 = 0.08285687356115823,	Difference Score = 1.9012714091636993,	Pipeline: RandomForestRegressor(HeterosisEncoder(input_matrix), RandomForestRegressor__bootstrap=True, RandomForestRegressor__max_features=0.2, RandomForestRegressor__min_samples_leaf=15, RandomForestRegressor__min_samples_split=10, RandomForestRegressor__n_estimators=100)

Optimization Progress: 100%|█████████▉| 2596/2600 [19:32<00:01,  2.53pipeline/s]
                                                                                
Test R^2 = 0.07779731567233594,	Difference Score = 1.947580849063496,	Pipeline: RandomForestRegressor(HeterosisEncoder(input_matrix), RandomForestRegressor__bootstrap=True, RandomForestRegressor__max_features=0.2, RandomForestRegressor__min_samples_leaf=18, RandomForestRegressor__min_samples_split=2, RandomForestRegressor__n_estimators=100)

Optimization Progress: 100%|█████████▉| 2596/2600 [19:32<00:01,  2.53pipeline/s]
                                                                                
Test R^2 = 0.07722954131549109,	Difference Score = 1.9957395329407561,	Pipeline: RandomForestRegressor(HeterosisEncoder(input_matrix), RandomForestRegressor__bootstrap=True, RandomForestRegressor__max_features=0.2, RandomForestRegressor__min_samples_leaf=20, RandomForestRegressor__min_samples_split=2, RandomForestRegressor__n_estimators=100)

Optimization Progress: 100%|█████████▉| 2596/2600 [19:32<00:01,  2.53pipeline/s]
                                                                                
Test R^2 = 0.0698861721817412,	Difference Score = 2.053452201166121,	Pipeline: RandomForestRegressor(UnderDominanceEncoder(HeterosisEncoder(input_matrix)), RandomForestRegressor__bootstrap=True, RandomForestRegressor__max_features=0.15000000000000002, RandomForestRegressor__min_samples_leaf=18, RandomForestRegressor__min_samples_split=10, RandomForestRegressor__n_estimators=100)

Optimization Progress: 100%|█████████▉| 2596/2600 [19:32<00:01,  2.53pipeline/s]
                                                                                
Test R^2 = 0.06434605453850939,	Difference Score = 2.059445128373356,	Pipeline: RandomForestRegressor(RecessiveEncoder(FeatureEncodingFrequencySelector(HeterosisEncoder(input_matrix), FeatureEncodingFrequencySelector__threshold=0.1)), RandomForestRegressor__bootstrap=True, RandomForestRegressor__max_features=0.05, RandomForestRegressor__min_samples_leaf=13, RandomForestRegressor__min_samples_split=18, RandomForestRegressor__n_estimators=100)

Optimization Progress: 100%|█████████▉| 2596/2600 [19:32<00:01,  2.53pipeline/s]
                                                                                
Test R^2 = 0.06424166740243353,	Difference Score = 2.093333381242939,	Pipeline: RandomForestRegressor(OverDominanceEncoder(HeterosisEncoder(input_matrix)), RandomForestRegressor__bootstrap=True, RandomForestRegressor__max_features=0.1, RandomForestRegressor__min_samples_leaf=14, RandomForestRegressor__min_samples_split=4, RandomForestRegressor__n_estimators=100)

Optimization Progress: 100%|█████████▉| 2596/2600 [19:32<00:01,  2.53pipeline/s]
                                                                                
Test R^2 = 0.0634596922031192,	Difference Score = 2.1454278108910665,	Pipeline: RandomForestRegressor(UnderDominanceEncoder(HeterosisEncoder(input_matrix)), RandomForestRegressor__bootstrap=True, RandomForestRegressor__max_features=0.1, RandomForestRegressor__min_samples_leaf=15, RandomForestRegressor__min_samples_split=20, RandomForestRegressor__n_estimators=100)

Optimization Progress: 100%|█████████▉| 2596/2600 [19:32<00:01,  2.53pipeline/s]
                                                                                
Test R^2 = 0.06333900392196967,	Difference Score = 2.1861386684323607,	Pipeline: RandomForestRegressor(HeterosisEncoder(VarianceThreshold(input_matrix, VarianceThreshold__threshold=0.15)), RandomForestRegressor__bootstrap=True, RandomForestRegressor__max_features=0.05, RandomForestRegressor__min_samples_leaf=18, RandomForestRegressor__min_samples_split=2, RandomForestRegressor__n_estimators=100)

Optimization Progress: 100%|█████████▉| 2596/2600 [19:32<00:01,  2.53pipeline/s]
                                                                                
Test R^2 = 0.05964207325502535,	Difference Score = 2.204156053135818,	Pipeline: RandomForestRegressor(UnderDominanceEncoder(HeterosisEncoder(input_matrix)), RandomForestRegressor__bootstrap=True, RandomForestRegressor__max_features=0.05, RandomForestRegressor__min_samples_leaf=18, RandomForestRegressor__min_samples_split=2, RandomForestRegressor__n_estimators=100)

Optimization Progress: 100%|█████████▉| 2596/2600 [19:32<00:01,  2.53pipeline/s]
                                                                                
Test R^2 = 0.05884573033182483,	Difference Score = 2.2288564218011975,	Pipeline: RandomForestRegressor(HeterosisEncoder(input_matrix), RandomForestRegressor__bootstrap=True, RandomForestRegressor__max_features=0.05, RandomForestRegressor__min_samples_leaf=18, RandomForestRegressor__min_samples_split=2, RandomForestRegressor__n_estimators=100)

Optimization Progress: 100%|█████████▉| 2596/2600 [19:32<00:01,  2.53pipeline/s]
                                                                                
Test R^2 = 0.05672351572484269,	Difference Score = 2.263626486958165,	Pipeline: RandomForestRegressor(HeterosisEncoder(input_matrix), RandomForestRegressor__bootstrap=True, RandomForestRegressor__max_features=0.05, RandomForestRegressor__min_samples_leaf=20, RandomForestRegressor__min_samples_split=2, RandomForestRegressor__n_estimators=100)

Optimization Progress: 100%|█████████▉| 2596/2600 [19:32<00:01,  2.53pipeline/s]
                                                                                
Test R^2 = 0.05525255278425678,	Difference Score = 2.504472970100898,	Pipeline: DecisionTreeRegressor(UnderDominanceEncoder(input_matrix), DecisionTreeRegressor__max_depth=4, DecisionTreeRegressor__min_samples_leaf=6, DecisionTreeRegressor__min_samples_split=8)

Optimization Progress: 100%|█████████▉| 2596/2600 [19:32<00:01,  2.53pipeline/s]
                                                                                
Test R^2 = 0.0542399714888272,	Difference Score = 2.539882645387408,	Pipeline: DecisionTreeRegressor(HeterosisEncoder(input_matrix), DecisionTreeRegressor__max_depth=4, DecisionTreeRegressor__min_samples_leaf=12, DecisionTreeRegressor__min_samples_split=16)

Optimization Progress: 100%|█████████▉| 2596/2600 [19:32<00:01,  2.53pipeline/s]
                                                                                
Test R^2 = 0.04058928493873182,	Difference Score = 3.889186592507688,	Pipeline: DecisionTreeRegressor(FeatureEncodingFrequencySelector(VarianceThreshold(UnderDominanceEncoder(UnderDominanceEncoder(input_matrix)), VarianceThreshold__threshold=0.25), FeatureEncodingFrequencySelector__threshold=0.0), DecisionTreeRegressor__max_depth=2, DecisionTreeRegressor__min_samples_leaf=5, DecisionTreeRegressor__min_samples_split=8)

Optimization Progress: 100%|█████████▉| 2596/2600 [19:32<00:01,  2.53pipeline/s]
                                                                                
Test R^2 = 0.03613344394323326,	Difference Score = 5.8076452096948605,	Pipeline: LinearRegression(SelectPercentile(RecessiveEncoder(FeatureEncodingFrequencySelector(UnderDominanceEncoder(VarianceThreshold(input_matrix, VarianceThreshold__threshold=0.05)), FeatureEncodingFrequencySelector__threshold=0.2)), SelectPercentile__percentile=70))

Optimization Progress: 100%|█████████▉| 2596/2600 [19:32<00:01,  2.53pipeline/s]
                                                                                
Test R^2 = 0.03325455290803725,	Difference Score = 6.027209218192399,	Pipeline: LinearRegression(SelectPercentile(FeatureEncodingFrequencySelector(UnderDominanceEncoder(VarianceThreshold(input_matrix, VarianceThreshold__threshold=0.05)), FeatureEncodingFrequencySelector__threshold=0.2), SelectPercentile__percentile=70))

Optimization Progress: 100%|█████████▉| 2596/2600 [19:32<00:01,  2.53pipeline/s]
                                                                                
Test R^2 = -0.000765629642629273,	Difference Score = 6.051092222762979,	Pipeline: RandomForestRegressor(DominantEncoder(DominantEncoder(input_matrix)), RandomForestRegressor__bootstrap=True, RandomForestRegressor__max_features=0.6500000000000001, RandomForestRegressor__min_samples_leaf=9, RandomForestRegressor__min_samples_split=16, RandomForestRegressor__n_estimators=100)

Optimization Progress: 100%|█████████▉| 2596/2600 [19:32<00:01,  2.53pipeline/s]


**************************************************************************************************************************************************************************************************************************
Random Seed 92
***************************************************************************************************************************************************************************************************************************************************************


Entered Generation:  1
                                                                               
Generation 1 - Current Pareto Front:

Test R^2 = 0.09059797769301758,	Difference Score = 1.486889524034361,	Pipeline: RandomForestRegressor(HeterosisEncoder(input_matrix), RandomForestRegressor__bootstrap=True, RandomForestRegressor__max_features=0.1, RandomForestRegressor__min_samples_leaf=3, RandomForestRegressor__min_samples_split=6, RandomForestRegressor__n_estimators=100)

Test R^2 = 0.08985353273366636,	Difference Score = 1.6658663932271554,	Pipeline: RandomForestRegressor(HeterosisEncoder(input_matrix), RandomForestRegressor__bootstrap=False, RandomForestRegressor__max_features=0.3, RandomForestRegressor__min_samples_leaf=17, RandomForestRegressor__min_samples_split=6, RandomForestRegressor__n_estimators=100)
                                                                               
Test R^2 = 0.06135039435977174,	Difference Score = 1.7226147052219327,	Pipeline: RandomForestRegressor(input_matrix, RandomForestRegressor__bootstrap=True, RandomForestRegressor__max_features=0.6500000000000001, RandomForestRegressor__min_samples_leaf=19, RandomForestRegressor__min_samples_split=20, RandomForestRegressor__n_estimators=100)
                                                                               
Test R^2 = 0.06070289096916348,	Difference Score = 1.8132812769798488,	Pipeline: RandomForestRegressor(OverDominanceEncoder(input_matrix), RandomForestRegressor__bootstrap=True, RandomForestRegressor__max_features=0.1, RandomForestRegressor__min_samples_leaf=8, RandomForestRegressor__min_samples_split=12, RandomForestRegressor__n_estimators=100)
                                                                               
Test R^2 = 0.043808298634681386,	Difference Score = 1.8606939557762416,	Pipeline: RandomForestRegressor(input_matrix, RandomForestRegressor__bootstrap=True, RandomForestRegressor__max_features=0.1, RandomForestRegressor__min_samples_leaf=8, RandomForestRegressor__min_samples_split=12, RandomForestRegressor__n_estimators=100)
                                                                               
Test R^2 = 0.03997793141986594,	Difference Score = 2.5289038985196806,	Pipeline: DecisionTreeRegressor(HeterosisEncoder(input_matrix), DecisionTreeRegressor__max_depth=3, DecisionTreeRegressor__min_samples_leaf=19, DecisionTreeRegressor__min_samples_split=3)

Test R^2 = 0.03978408170400005,	Difference Score = 3.522830509905924,	Pipeline: DecisionTreeRegressor(UnderDominanceEncoder(input_matrix), DecisionTreeRegressor__max_depth=2, DecisionTreeRegressor__min_samples_leaf=5, DecisionTreeRegressor__min_samples_split=8)

Test R^2 = 0.005637219381740111,	Difference Score = 4.044513980119584,	Pipeline: DecisionTreeRegressor(input_matrix, DecisionTreeRegressor__max_depth=1, DecisionTreeRegressor__min_samples_leaf=12, DecisionTreeRegressor__min_samples_split=16)

******************************************************************************************************************************************************************

Entered Generation:  2
                                                                               
Generation 2 - Current Pareto Front:
                                                                               
Test R^2 = 0.09641160469080468,	Difference Score = 1.3535482832182815,	Pipeline: RandomForestRegressor(OverDominanceEncoder(input_matrix), RandomForestRegressor__bootstrap=False, RandomForestRegressor__max_features=0.25, RandomForestRegressor__min_samples_leaf=7, RandomForestRegressor__min_samples_split=14, RandomForestRegressor__n_estimators=100)
                                                                               
Test R^2 = 0.09059797769301758,	Difference Score = 1.486889524034361,	Pipeline: RandomForestRegressor(HeterosisEncoder(input_matrix), RandomForestRegressor__bootstrap=True, RandomForestRegressor__max_features=0.1, RandomForestRegressor__min_samples_leaf=3, RandomForestRegressor__min_samples_split=6, RandomForestRegressor__n_estimators=100)
                                                                               
Test R^2 = 0.08985353273366636,	Difference Score = 1.6658663932271554,	Pipeline: RandomForestRegressor(HeterosisEncoder(input_matrix), RandomForestRegressor__bootstrap=False, RandomForestRegressor__max_features=0.3, RandomForestRegressor__min_samples_leaf=17, RandomForestRegressor__min_samples_split=6, RandomForestRegressor__n_estimators=100)
                                                                               
Test R^2 = 0.08133061828104293,	Difference Score = 1.6907132621713237,	Pipeline: RandomForestRegressor(HeterosisEncoder(input_matrix), RandomForestRegressor__bootstrap=True, RandomForestRegressor__max_features=0.6000000000000001, RandomForestRegressor__min_samples_leaf=17, RandomForestRegressor__min_samples_split=14, RandomForestRegressor__n_estimators=100)

Test R^2 = 0.06135039435977174,	Difference Score = 1.7226147052219327,	Pipeline: RandomForestRegressor(input_matrix, RandomForestRegressor__bootstrap=True, RandomForestRegressor__max_features=0.6500000000000001, RandomForestRegressor__min_samples_leaf=19, RandomForestRegressor__min_samples_split=20, RandomForestRegressor__n_estimators=100)

Test R^2 = 0.06070289096916348,	Difference Score = 1.8132812769798488,	Pipeline: RandomForestRegressor(OverDominanceEncoder(input_matrix), RandomForestRegressor__bootstrap=True, RandomForestRegressor__max_features=0.1, RandomForestRegressor__min_samples_leaf=8, RandomForestRegressor__min_samples_split=12, RandomForestRegressor__n_estimators=100)

Test R^2 = 0.045911905029293765,	Difference Score = 2.186089864514374,	Pipeline: RandomForestRegressor(UnderDominanceEncoder(input_matrix), RandomForestRegressor__bootstrap=True, RandomForestRegressor__max_features=0.05, RandomForestRegressor__min_samples_leaf=20, RandomForestRegressor__min_samples_split=14, RandomForestRegressor__n_estimators=100)

Test R^2 = 0.03997793141986594,	Difference Score = 2.5289038985196806,	Pipeline: DecisionTreeRegressor(HeterosisEncoder(input_matrix), DecisionTreeRegressor__max_depth=3, DecisionTreeRegressor__min_samples_leaf=19, DecisionTreeRegressor__min_samples_split=3)

Test R^2 = 0.03978408170400005,	Difference Score = 3.522830509905924,	Pipeline: DecisionTreeRegressor(UnderDominanceEncoder(input_matrix), DecisionTreeRegressor__max_depth=2, DecisionTreeRegressor__min_samples_leaf=5, DecisionTreeRegressor__min_samples_split=8)

Test R^2 = 0.005637219381740111,	Difference Score = 4.044513980119584,	Pipeline: DecisionTreeRegressor(input_matrix, DecisionTreeRegressor__max_depth=1, DecisionTreeRegressor__min_samples_leaf=12, DecisionTreeRegressor__min_samples_split=16)

**************************************************************************************************************************************************************

Entered Generation:  3
                                                                               
Generation 3 - Current Pareto Front:

Test R^2 = 0.09829593527440217,	Difference Score = 1.2862540498739405,	Pipeline: RandomForestRegressor(HeterosisEncoder(input_matrix), RandomForestRegressor__bootstrap=False, RandomForestRegressor__max_features=0.3, RandomForestRegressor__min_samples_leaf=1, RandomForestRegressor__min_samples_split=13, RandomForestRegressor__n_estimators=100)

Test R^2 = 0.09641160469080468,	Difference Score = 1.3535482832182815,	Pipeline: RandomForestRegressor(OverDominanceEncoder(input_matrix), RandomForestRegressor__bootstrap=False, RandomForestRegressor__max_features=0.25, RandomForestRegressor__min_samples_leaf=7, RandomForestRegressor__min_samples_split=14, RandomForestRegressor__n_estimators=100)

Test R^2 = 0.09059797769301758,	Difference Score = 1.486889524034361,	Pipeline: RandomForestRegressor(HeterosisEncoder(input_matrix), RandomForestRegressor__bootstrap=True, RandomForestRegressor__max_features=0.1, RandomForestRegressor__min_samples_leaf=3, RandomForestRegressor__min_samples_split=6, RandomForestRegressor__n_estimators=100)

Test R^2 = 0.08985353273366636,	Difference Score = 1.6658663932271554,	Pipeline: RandomForestRegressor(HeterosisEncoder(input_matrix), RandomForestRegressor__bootstrap=False, RandomForestRegressor__max_features=0.3, RandomForestRegressor__min_samples_leaf=17, RandomForestRegressor__min_samples_split=6, RandomForestRegressor__n_estimators=100)

Test R^2 = 0.08591287892708632,	Difference Score = 1.715566329907973,	Pipeline: RandomForestRegressor(HeterosisEncoder(input_matrix), RandomForestRegressor__bootstrap=True, RandomForestRegressor__max_features=0.45, RandomForestRegressor__min_samples_leaf=16, RandomForestRegressor__min_samples_split=14, RandomForestRegressor__n_estimators=100)

Test R^2 = 0.0842419019055185,	Difference Score = 1.7313836429758556,	Pipeline: RandomForestRegressor(HeterosisEncoder(input_matrix), RandomForestRegressor__bootstrap=True, RandomForestRegressor__max_features=0.55, RandomForestRegressor__min_samples_leaf=18, RandomForestRegressor__min_samples_split=13, RandomForestRegressor__n_estimators=100)

Test R^2 = 0.07841392502512468,	Difference Score = 1.7497868851197205,	Pipeline: RandomForestRegressor(HeterosisEncoder(input_matrix), RandomForestRegressor__bootstrap=True, RandomForestRegressor__max_features=0.1, RandomForestRegressor__min_samples_leaf=6, RandomForestRegressor__min_samples_split=6, RandomForestRegressor__n_estimators=100)

Test R^2 = 0.06224946294345712,	Difference Score = 1.8137613409558184,	Pipeline: RandomForestRegressor(OverDominanceEncoder(OverDominanceEncoder(input_matrix)), RandomForestRegressor__bootstrap=True, RandomForestRegressor__max_features=0.1, RandomForestRegressor__min_samples_leaf=8, RandomForestRegressor__min_samples_split=12, RandomForestRegressor__n_estimators=100)
                                                                               
Test R^2 = 0.059684136432552104,	Difference Score = 1.92620954349699,	Pipeline: RandomForestRegressor(FeatureEncodingFrequencySelector(OverDominanceEncoder(input_matrix), FeatureEncodingFrequencySelector__threshold=0.35), RandomForestRegressor__bootstrap=True, RandomForestRegressor__max_features=0.1, RandomForestRegressor__min_samples_leaf=10, RandomForestRegressor__min_samples_split=12, RandomForestRegressor__n_estimators=100)

Test R^2 = 0.04720434838968823,	Difference Score = 2.183955098886316,	Pipeline: RandomForestRegressor(UnderDominanceEncoder(input_matrix), RandomForestRegressor__bootstrap=True, RandomForestRegressor__max_features=0.1, RandomForestRegressor__min_samples_leaf=19, RandomForestRegressor__min_samples_split=20, RandomForestRegressor__n_estimators=100)

Test R^2 = 0.045911905029293765,	Difference Score = 2.186089864514374,	Pipeline: RandomForestRegressor(UnderDominanceEncoder(input_matrix), RandomForestRegressor__bootstrap=True, RandomForestRegressor__max_features=0.05, RandomForestRegressor__min_samples_leaf=20, RandomForestRegressor__min_samples_split=14, RandomForestRegressor__n_estimators=100)

Test R^2 = 0.03997793141986594,	Difference Score = 2.5289038985196806,	Pipeline: DecisionTreeRegressor(HeterosisEncoder(input_matrix), DecisionTreeRegressor__max_depth=3, DecisionTreeRegressor__min_samples_leaf=19, DecisionTreeRegressor__min_samples_split=3)

Test R^2 = 0.03978408170400005,	Difference Score = 3.522830509905924,	Pipeline: DecisionTreeRegressor(UnderDominanceEncoder(input_matrix), DecisionTreeRegressor__max_depth=2, DecisionTreeRegressor__min_samples_leaf=5, DecisionTreeRegressor__min_samples_split=8)

Test R^2 = 0.005637219381740111,	Difference Score = 4.044513980119584,	Pipeline: DecisionTreeRegressor(input_matrix, DecisionTreeRegressor__max_depth=1, DecisionTreeRegressor__min_samples_leaf=12, DecisionTreeRegressor__min_samples_split=16)

Test R^2 = 0.005585381878555062,	Difference Score = 4.12337451967038,	Pipeline: DecisionTreeRegressor(DominantEncoder(input_matrix), DecisionTreeRegressor__max_depth=1, DecisionTreeRegressor__min_samples_leaf=12, DecisionTreeRegressor__min_samples_split=16)

Test R^2 = -0.0016168803236218388,	Difference Score = 4.986898523356924,	Pipeline: RandomForestRegressor(DominantEncoder(HeterosisEncoder(input_matrix)), RandomForestRegressor__bootstrap=False, RandomForestRegressor__max_features=0.55, RandomForestRegressor__min_samples_leaf=5, RandomForestRegressor__min_samples_split=5, RandomForestRegressor__n_estimators=100)


*************************************************************************************************************************************************

Entered Generation:  4
                                                                               
Generation 4 - Current Pareto Front:
                                                                               
Test R^2 = 0.09829593527440217,	Difference Score = 1.2862540498739405,	Pipeline: RandomForestRegressor(HeterosisEncoder(input_matrix), RandomForestRegressor__bootstrap=False, RandomForestRegressor__max_features=0.3, RandomForestRegressor__min_samples_leaf=1, RandomForestRegressor__min_samples_split=13, RandomForestRegressor__n_estimators=100)

Test R^2 = 0.09641160469080468,	Difference Score = 1.3535482832182815,	Pipeline: RandomForestRegressor(OverDominanceEncoder(input_matrix), RandomForestRegressor__bootstrap=False, RandomForestRegressor__max_features=0.25, RandomForestRegressor__min_samples_leaf=7, RandomForestRegressor__min_samples_split=14, RandomForestRegressor__n_estimators=100)

Test R^2 = 0.09517563953556818,	Difference Score = 1.3953856872065376,	Pipeline: RandomForestRegressor(DominantEncoder(OverDominanceEncoder(input_matrix)), RandomForestRegressor__bootstrap=False, RandomForestRegressor__max_features=0.3, RandomForestRegressor__min_samples_leaf=7, RandomForestRegressor__min_samples_split=14, RandomForestRegressor__n_estimators=100)
                                                                               
Test R^2 = 0.09059797769301758,	Difference Score = 1.486889524034361,	Pipeline: RandomForestRegressor(HeterosisEncoder(input_matrix), RandomForestRegressor__bootstrap=True, RandomForestRegressor__max_features=0.1, RandomForestRegressor__min_samples_leaf=3, RandomForestRegressor__min_samples_split=6, RandomForestRegressor__n_estimators=100)

Test R^2 = 0.08985353273366636,	Difference Score = 1.6658663932271554,	Pipeline: RandomForestRegressor(HeterosisEncoder(input_matrix), RandomForestRegressor__bootstrap=False, RandomForestRegressor__max_features=0.3, RandomForestRegressor__min_samples_leaf=17, RandomForestRegressor__min_samples_split=6, RandomForestRegressor__n_estimators=100)

Test R^2 = 0.08762831970045826,	Difference Score = 1.7139162693583394,	Pipeline: RandomForestRegressor(HeterosisEncoder(input_matrix), RandomForestRegressor__bootstrap=True, RandomForestRegressor__max_features=0.6500000000000001, RandomForestRegressor__min_samples_leaf=18, RandomForestRegressor__min_samples_split=18, RandomForestRegressor__n_estimators=100)

Test R^2 = 0.08591287892708632,	Difference Score = 1.715566329907973,	Pipeline: RandomForestRegressor(HeterosisEncoder(input_matrix), RandomForestRegressor__bootstrap=True, RandomForestRegressor__max_features=0.45, RandomForestRegressor__min_samples_leaf=16, RandomForestRegressor__min_samples_split=14, RandomForestRegressor__n_estimators=100)

Test R^2 = 0.0842419019055185,	Difference Score = 1.7313836429758556,	Pipeline: RandomForestRegressor(HeterosisEncoder(input_matrix), RandomForestRegressor__bootstrap=True, RandomForestRegressor__max_features=0.55, RandomForestRegressor__min_samples_leaf=18, RandomForestRegressor__min_samples_split=13, RandomForestRegressor__n_estimators=100)

Test R^2 = 0.08041252334465099,	Difference Score = 1.8686648890646256,	Pipeline: RandomForestRegressor(HeterosisEncoder(input_matrix), RandomForestRegressor__bootstrap=True, RandomForestRegressor__max_features=0.2, RandomForestRegressor__min_samples_leaf=14, RandomForestRegressor__min_samples_split=12, RandomForestRegressor__n_estimators=100)

Test R^2 = 0.059684136432552104,	Difference Score = 1.92620954349699,	Pipeline: RandomForestRegressor(FeatureEncodingFrequencySelector(OverDominanceEncoder(input_matrix), FeatureEncodingFrequencySelector__threshold=0.35), RandomForestRegressor__bootstrap=True, RandomForestRegressor__max_features=0.1, RandomForestRegressor__min_samples_leaf=10, RandomForestRegressor__min_samples_split=12, RandomForestRegressor__n_estimators=100)

Test R^2 = 0.053117646683983444,	Difference Score = 2.0232301358676525,	Pipeline: RandomForestRegressor(FeatureEncodingFrequencySelector(OverDominanceEncoder(input_matrix), FeatureEncodingFrequencySelector__threshold=0.35), RandomForestRegressor__bootstrap=True, RandomForestRegressor__max_features=0.1, RandomForestRegressor__min_samples_leaf=13, RandomForestRegressor__min_samples_split=12, RandomForestRegressor__n_estimators=100)

Test R^2 = 0.04879666880283107,	Difference Score = 2.196758190662727,	Pipeline: RandomForestRegressor(FeatureEncodingFrequencySelector(OverDominanceEncoder(input_matrix), FeatureEncodingFrequencySelector__threshold=0.35), RandomForestRegressor__bootstrap=True, RandomForestRegressor__max_features=0.1, RandomForestRegressor__min_samples_leaf=19, RandomForestRegressor__min_samples_split=12, RandomForestRegressor__n_estimators=100)

Test R^2 = 0.03997793141986594,	Difference Score = 2.5289038985196806,	Pipeline: DecisionTreeRegressor(HeterosisEncoder(input_matrix), DecisionTreeRegressor__max_depth=3, DecisionTreeRegressor__min_samples_leaf=19, DecisionTreeRegressor__min_samples_split=3)

Test R^2 = 0.03978408170400005,	Difference Score = 3.522830509905924,	Pipeline: DecisionTreeRegressor(UnderDominanceEncoder(input_matrix), DecisionTreeRegressor__max_depth=2, DecisionTreeRegressor__min_samples_leaf=5, DecisionTreeRegressor__min_samples_split=8)

Test R^2 = 0.005637219381740111,	Difference Score = 4.044513980119584,	Pipeline: DecisionTreeRegressor(input_matrix, DecisionTreeRegressor__max_depth=1, DecisionTreeRegressor__min_samples_leaf=12, DecisionTreeRegressor__min_samples_split=16)

Test R^2 = 0.005585381878555062,	Difference Score = 4.12337451967038,	Pipeline: DecisionTreeRegressor(DominantEncoder(input_matrix), DecisionTreeRegressor__max_depth=1, DecisionTreeRegressor__min_samples_leaf=12, DecisionTreeRegressor__min_samples_split=16)

Test R^2 = -0.0016168803236218388,	Difference Score = 4.986898523356924,	Pipeline: RandomForestRegressor(DominantEncoder(HeterosisEncoder(input_matrix)), RandomForestRegressor__bootstrap=False, RandomForestRegressor__max_features=0.55, RandomForestRegressor__min_samples_leaf=5, RandomForestRegressor__min_samples_split=5, RandomForestRegressor__n_estimators=100)


*********************************************************************************************************************************************************

Entered Generation:  5
                                                                               
Generation 5 - Current Pareto Front:

Test R^2 = 0.09829593527440217,	Difference Score = 1.2862540498739405,	Pipeline: RandomForestRegressor(HeterosisEncoder(input_matrix), RandomForestRegressor__bootstrap=False, RandomForestRegressor__max_features=0.3, RandomForestRegressor__min_samples_leaf=1, RandomForestRegressor__min_samples_split=13, RandomForestRegressor__n_estimators=100)
                                                                               
Test R^2 = 0.09641160469080468,	Difference Score = 1.3535482832182815,	Pipeline: RandomForestRegressor(OverDominanceEncoder(input_matrix), RandomForestRegressor__bootstrap=False, RandomForestRegressor__max_features=0.25, RandomForestRegressor__min_samples_leaf=7, RandomForestRegressor__min_samples_split=14, RandomForestRegressor__n_estimators=100)

Test R^2 = 0.09517563953556818,	Difference Score = 1.3953856872065376,	Pipeline: RandomForestRegressor(DominantEncoder(OverDominanceEncoder(input_matrix)), RandomForestRegressor__bootstrap=False, RandomForestRegressor__max_features=0.3, RandomForestRegressor__min_samples_leaf=7, RandomForestRegressor__min_samples_split=14, RandomForestRegressor__n_estimators=100)

Test R^2 = 0.09351119523068441,	Difference Score = 1.5198526885959687,	Pipeline: RandomForestRegressor(HeterosisEncoder(input_matrix), RandomForestRegressor__bootstrap=False, RandomForestRegressor__max_features=0.3, RandomForestRegressor__min_samples_leaf=11, RandomForestRegressor__min_samples_split=13, RandomForestRegressor__n_estimators=100)

Test R^2 = 0.09068581189580338,	Difference Score = 1.5491165759356498,	Pipeline: RandomForestRegressor(HeterosisEncoder(input_matrix), RandomForestRegressor__bootstrap=True, RandomForestRegressor__max_features=0.55, RandomForestRegressor__min_samples_leaf=10, RandomForestRegressor__min_samples_split=13, RandomForestRegressor__n_estimators=100)

Test R^2 = 0.08985353273366636,	Difference Score = 1.6658663932271554,	Pipeline: RandomForestRegressor(HeterosisEncoder(input_matrix), RandomForestRegressor__bootstrap=False, RandomForestRegressor__max_features=0.3, RandomForestRegressor__min_samples_leaf=17, RandomForestRegressor__min_samples_split=6, RandomForestRegressor__n_estimators=100)

Test R^2 = 0.08762831970045826,	Difference Score = 1.7139162693583394,	Pipeline: RandomForestRegressor(HeterosisEncoder(input_matrix), RandomForestRegressor__bootstrap=True, RandomForestRegressor__max_features=0.6500000000000001, RandomForestRegressor__min_samples_leaf=18, RandomForestRegressor__min_samples_split=18, RandomForestRegressor__n_estimators=100)

Test R^2 = 0.08591287892708632,	Difference Score = 1.715566329907973,	Pipeline: RandomForestRegressor(HeterosisEncoder(input_matrix), RandomForestRegressor__bootstrap=True, RandomForestRegressor__max_features=0.45, RandomForestRegressor__min_samples_leaf=16, RandomForestRegressor__min_samples_split=14, RandomForestRegressor__n_estimators=100)

Test R^2 = 0.0842419019055185,	Difference Score = 1.7313836429758556,	Pipeline: RandomForestRegressor(HeterosisEncoder(input_matrix), RandomForestRegressor__bootstrap=True, RandomForestRegressor__max_features=0.55, RandomForestRegressor__min_samples_leaf=18, RandomForestRegressor__min_samples_split=13, RandomForestRegressor__n_estimators=100)
    
Test R^2 = 0.08041252334465099,	Difference Score = 1.8686648890646256,	Pipeline: RandomForestRegressor(HeterosisEncoder(input_matrix), RandomForestRegressor__bootstrap=True, RandomForestRegressor__max_features=0.2, RandomForestRegressor__min_samples_leaf=14, RandomForestRegressor__min_samples_split=12, RandomForestRegressor__n_estimators=100)

Test R^2 = 0.059684136432552104,	Difference Score = 1.92620954349699,	Pipeline: RandomForestRegressor(FeatureEncodingFrequencySelector(OverDominanceEncoder(input_matrix), FeatureEncodingFrequencySelector__threshold=0.35), RandomForestRegressor__bootstrap=True, RandomForestRegressor__max_features=0.1, RandomForestRegressor__min_samples_leaf=10, RandomForestRegressor__min_samples_split=12, RandomForestRegressor__n_estimators=100)

Test R^2 = 0.05674059845784607,	Difference Score = 2.193511306017945,	Pipeline: RandomForestRegressor(HeterosisEncoder(input_matrix), RandomForestRegressor__bootstrap=True, RandomForestRegressor__max_features=0.05, RandomForestRegressor__min_samples_leaf=17, RandomForestRegressor__min_samples_split=14, RandomForestRegressor__n_estimators=100)

Test R^2 = 0.04879666880283107,	Difference Score = 2.196758190662727,	Pipeline: RandomForestRegressor(FeatureEncodingFrequencySelector(OverDominanceEncoder(input_matrix), FeatureEncodingFrequencySelector__threshold=0.35), RandomForestRegressor__bootstrap=True, RandomForestRegressor__max_features=0.1, RandomForestRegressor__min_samples_leaf=19, RandomForestRegressor__min_samples_split=12, RandomForestRegressor__n_estimators=100)

Test R^2 = 0.03997793141986594,	Difference Score = 2.5289038985196806,	Pipeline: DecisionTreeRegressor(HeterosisEncoder(input_matrix), DecisionTreeRegressor__max_depth=3, DecisionTreeRegressor__min_samples_leaf=19, DecisionTreeRegressor__min_samples_split=3)

Test R^2 = 0.03978408170400005,	Difference Score = 3.522830509905924,	Pipeline: DecisionTreeRegressor(UnderDominanceEncoder(input_matrix), DecisionTreeRegressor__max_depth=2, DecisionTreeRegressor__min_samples_leaf=5, DecisionTreeRegressor__min_samples_split=8)

Test R^2 = 0.005637219381740111,	Difference Score = 4.044513980119584,	Pipeline: DecisionTreeRegressor(input_matrix, DecisionTreeRegressor__max_depth=1, DecisionTreeRegressor__min_samples_leaf=12, DecisionTreeRegressor__min_samples_split=16)

Test R^2 = 0.005585381878555062,	Difference Score = 4.12337451967038,	Pipeline: DecisionTreeRegressor(DominantEncoder(input_matrix), DecisionTreeRegressor__max_depth=1, DecisionTreeRegressor__min_samples_leaf=12, DecisionTreeRegressor__min_samples_split=16)

Test R^2 = -0.0016168803236218388,	Difference Score = 4.986898523356924,	Pipeline: RandomForestRegressor(DominantEncoder(HeterosisEncoder(input_matrix)), RandomForestRegressor__bootstrap=False, RandomForestRegressor__max_features=0.55, RandomForestRegressor__min_samples_leaf=5, RandomForestRegressor__min_samples_split=5, RandomForestRegressor__n_estimators=100)


*******************************************************************************************************************************************************

Entered Generation:  6
                                                                               
Generation 6 - Current Pareto Front:

Test R^2 = 0.09829593527440217,	Difference Score = 1.2862540498739405,	Pipeline: RandomForestRegressor(HeterosisEncoder(input_matrix), RandomForestRegressor__bootstrap=False, RandomForestRegressor__max_features=0.3, RandomForestRegressor__min_samples_leaf=1, RandomForestRegressor__min_samples_split=13, RandomForestRegressor__n_estimators=100)
                                                                               
Test R^2 = 0.09641160469080468,	Difference Score = 1.3535482832182815,	Pipeline: RandomForestRegressor(OverDominanceEncoder(input_matrix), RandomForestRegressor__bootstrap=False, RandomForestRegressor__max_features=0.25, RandomForestRegressor__min_samples_leaf=7, RandomForestRegressor__min_samples_split=14, RandomForestRegressor__n_estimators=100)

Test R^2 = 0.09517563953556818,	Difference Score = 1.3953856872065376,	Pipeline: RandomForestRegressor(DominantEncoder(OverDominanceEncoder(input_matrix)), RandomForestRegressor__bootstrap=False, RandomForestRegressor__max_features=0.3, RandomForestRegressor__min_samples_leaf=7, RandomForestRegressor__min_samples_split=14, RandomForestRegressor__n_estimators=100)
                                                                               
Test R^2 = 0.09351119523068441,	Difference Score = 1.5198526885959687,	Pipeline: RandomForestRegressor(HeterosisEncoder(input_matrix), RandomForestRegressor__bootstrap=False, RandomForestRegressor__max_features=0.3, RandomForestRegressor__min_samples_leaf=11, RandomForestRegressor__min_samples_split=13, RandomForestRegressor__n_estimators=100)

Test R^2 = 0.09068581189580338,	Difference Score = 1.5491165759356498,	Pipeline: RandomForestRegressor(HeterosisEncoder(input_matrix), RandomForestRegressor__bootstrap=True, RandomForestRegressor__max_features=0.55, RandomForestRegressor__min_samples_leaf=10, RandomForestRegressor__min_samples_split=13, RandomForestRegressor__n_estimators=100)
                                                                               
Test R^2 = 0.08985353273366636,	Difference Score = 1.6658663932271554,	Pipeline: RandomForestRegressor(HeterosisEncoder(input_matrix), RandomForestRegressor__bootstrap=False, RandomForestRegressor__max_features=0.3, RandomForestRegressor__min_samples_leaf=17, RandomForestRegressor__min_samples_split=6, RandomForestRegressor__n_estimators=100)

Test R^2 = 0.08762831970045826,	Difference Score = 1.7139162693583394,	Pipeline: RandomForestRegressor(HeterosisEncoder(input_matrix), RandomForestRegressor__bootstrap=True, RandomForestRegressor__max_features=0.6500000000000001, RandomForestRegressor__min_samples_leaf=18, RandomForestRegressor__min_samples_split=18, RandomForestRegressor__n_estimators=100)

Test R^2 = 0.08591287892708632,	Difference Score = 1.715566329907973,	Pipeline: RandomForestRegressor(HeterosisEncoder(input_matrix), RandomForestRegressor__bootstrap=True, RandomForestRegressor__max_features=0.45, RandomForestRegressor__min_samples_leaf=16, RandomForestRegressor__min_samples_split=14, RandomForestRegressor__n_estimators=100)

Test R^2 = 0.0842419019055185,	Difference Score = 1.7313836429758556,	Pipeline: RandomForestRegressor(HeterosisEncoder(input_matrix), RandomForestRegressor__bootstrap=True, RandomForestRegressor__max_features=0.55, RandomForestRegressor__min_samples_leaf=18, RandomForestRegressor__min_samples_split=13, RandomForestRegressor__n_estimators=100)

Test R^2 = 0.08124332387428623,	Difference Score = 1.7542482880717873,	Pipeline: RandomForestRegressor(DominantEncoder(OverDominanceEncoder(input_matrix)), RandomForestRegressor__bootstrap=False, RandomForestRegressor__max_features=0.15000000000000002, RandomForestRegressor__min_samples_leaf=13, RandomForestRegressor__min_samples_split=9, RandomForestRegressor__n_estimators=100)

Test R^2 = 0.08041252334465099,	Difference Score = 1.8686648890646256,	Pipeline: RandomForestRegressor(HeterosisEncoder(input_matrix), RandomForestRegressor__bootstrap=True, RandomForestRegressor__max_features=0.2, RandomForestRegressor__min_samples_leaf=14, RandomForestRegressor__min_samples_split=12, RandomForestRegressor__n_estimators=100)

Test R^2 = 0.06976803356837635,	Difference Score = 1.8900364868967376,	Pipeline: RandomForestRegressor(HeterosisEncoder(input_matrix), RandomForestRegressor__bootstrap=True, RandomForestRegressor__max_features=0.1, RandomForestRegressor__min_samples_leaf=9, RandomForestRegressor__min_samples_split=10, RandomForestRegressor__n_estimators=100)

Test R^2 = 0.059684136432552104,	Difference Score = 1.92620954349699,	Pipeline: RandomForestRegressor(FeatureEncodingFrequencySelector(OverDominanceEncoder(input_matrix), FeatureEncodingFrequencySelector__threshold=0.35), RandomForestRegressor__bootstrap=True, RandomForestRegressor__max_features=0.1, RandomForestRegressor__min_samples_leaf=10, RandomForestRegressor__min_samples_split=12, RandomForestRegressor__n_estimators=100)

Test R^2 = 0.05813468844644487,	Difference Score = 2.190964823107473,	Pipeline: RandomForestRegressor(UnderDominanceEncoder(HeterosisEncoder(input_matrix)), RandomForestRegressor__bootstrap=True, RandomForestRegressor__max_features=0.05, RandomForestRegressor__min_samples_leaf=17, RandomForestRegressor__min_samples_split=14, RandomForestRegressor__n_estimators=100)

Test R^2 = 0.05674059845784607,	Difference Score = 2.193511306017945,	Pipeline: RandomForestRegressor(HeterosisEncoder(input_matrix), RandomForestRegressor__bootstrap=True, RandomForestRegressor__max_features=0.05, RandomForestRegressor__min_samples_leaf=17, RandomForestRegressor__min_samples_split=14, RandomForestRegressor__n_estimators=100)

Test R^2 = 0.04879666880283107,	Difference Score = 2.196758190662727,	Pipeline: RandomForestRegressor(FeatureEncodingFrequencySelector(OverDominanceEncoder(input_matrix), FeatureEncodingFrequencySelector__threshold=0.35), RandomForestRegressor__bootstrap=True, RandomForestRegressor__max_features=0.1, RandomForestRegressor__min_samples_leaf=19, RandomForestRegressor__min_samples_split=12, RandomForestRegressor__n_estimators=100)

Test R^2 = 0.03997793141986594,	Difference Score = 2.5289038985196806,	Pipeline: DecisionTreeRegressor(HeterosisEncoder(input_matrix), DecisionTreeRegressor__max_depth=3, DecisionTreeRegressor__min_samples_leaf=19, DecisionTreeRegressor__min_samples_split=3)

Test R^2 = 0.03978408170400005,	Difference Score = 3.522830509905924,	Pipeline: DecisionTreeRegressor(UnderDominanceEncoder(input_matrix), DecisionTreeRegressor__max_depth=2, DecisionTreeRegressor__min_samples_leaf=5, DecisionTreeRegressor__min_samples_split=8)

Test R^2 = 0.005637219381740111,	Difference Score = 4.044513980119584,	Pipeline: DecisionTreeRegressor(input_matrix, DecisionTreeRegressor__max_depth=1, DecisionTreeRegressor__min_samples_leaf=12, DecisionTreeRegressor__min_samples_split=16)

Test R^2 = 0.005585381878555062,	Difference Score = 4.12337451967038,	Pipeline: DecisionTreeRegressor(DominantEncoder(input_matrix), DecisionTreeRegressor__max_depth=1, DecisionTreeRegressor__min_samples_leaf=12, DecisionTreeRegressor__min_samples_split=16)

Test R^2 = -0.0016168803236218388,	Difference Score = 4.986898523356924,	Pipeline: RandomForestRegressor(DominantEncoder(HeterosisEncoder(input_matrix)), RandomForestRegressor__bootstrap=False, RandomForestRegressor__max_features=0.55, RandomForestRegressor__min_samples_leaf=5, RandomForestRegressor__min_samples_split=5, RandomForestRegressor__n_estimators=100)


*******************************************************************************************************************************************************

Entered Generation:  7
                                                                               
Generation 7 - Current Pareto Front:
                                                                               
Test R^2 = 0.09829593527440217,	Difference Score = 1.2862540498739405,	Pipeline: RandomForestRegressor(HeterosisEncoder(input_matrix), RandomForestRegressor__bootstrap=False, RandomForestRegressor__max_features=0.3, RandomForestRegressor__min_samples_leaf=1, RandomForestRegressor__min_samples_split=13, RandomForestRegressor__n_estimators=100)

Test R^2 = 0.09641160469080468,	Difference Score = 1.3535482832182815,	Pipeline: RandomForestRegressor(OverDominanceEncoder(input_matrix), RandomForestRegressor__bootstrap=False, RandomForestRegressor__max_features=0.25, RandomForestRegressor__min_samples_leaf=7, RandomForestRegressor__min_samples_split=14, RandomForestRegressor__n_estimators=100)

Test R^2 = 0.09517563953556818,	Difference Score = 1.3953856872065376,	Pipeline: RandomForestRegressor(DominantEncoder(OverDominanceEncoder(input_matrix)), RandomForestRegressor__bootstrap=False, RandomForestRegressor__max_features=0.3, RandomForestRegressor__min_samples_leaf=7, RandomForestRegressor__min_samples_split=14, RandomForestRegressor__n_estimators=100)

Test R^2 = 0.09351119523068441,	Difference Score = 1.5198526885959687,	Pipeline: RandomForestRegressor(HeterosisEncoder(input_matrix), RandomForestRegressor__bootstrap=False, RandomForestRegressor__max_features=0.3, RandomForestRegressor__min_samples_leaf=11, RandomForestRegressor__min_samples_split=13, RandomForestRegressor__n_estimators=100)

Test R^2 = 0.09068581189580338,	Difference Score = 1.5491165759356498,	Pipeline: RandomForestRegressor(HeterosisEncoder(input_matrix), RandomForestRegressor__bootstrap=True, RandomForestRegressor__max_features=0.55, RandomForestRegressor__min_samples_leaf=10, RandomForestRegressor__min_samples_split=13, RandomForestRegressor__n_estimators=100)

Test R^2 = 0.08985353273366636,	Difference Score = 1.6658663932271554,	Pipeline: RandomForestRegressor(HeterosisEncoder(input_matrix), RandomForestRegressor__bootstrap=False, RandomForestRegressor__max_features=0.3, RandomForestRegressor__min_samples_leaf=17, RandomForestRegressor__min_samples_split=6, RandomForestRegressor__n_estimators=100)

Test R^2 = 0.08762831970045826,	Difference Score = 1.7139162693583394,	Pipeline: RandomForestRegressor(HeterosisEncoder(input_matrix), RandomForestRegressor__bootstrap=True, RandomForestRegressor__max_features=0.6500000000000001, RandomForestRegressor__min_samples_leaf=18, RandomForestRegressor__min_samples_split=18, RandomForestRegressor__n_estimators=100)

Test R^2 = 0.08591287892708632,	Difference Score = 1.715566329907973,	Pipeline: RandomForestRegressor(HeterosisEncoder(input_matrix), RandomForestRegressor__bootstrap=True, RandomForestRegressor__max_features=0.45, RandomForestRegressor__min_samples_leaf=16, RandomForestRegressor__min_samples_split=14, RandomForestRegressor__n_estimators=100)

Test R^2 = 0.0842419019055185,	Difference Score = 1.7313836429758556,	Pipeline: RandomForestRegressor(HeterosisEncoder(input_matrix), RandomForestRegressor__bootstrap=True, RandomForestRegressor__max_features=0.55, RandomForestRegressor__min_samples_leaf=18, RandomForestRegressor__min_samples_split=13, RandomForestRegressor__n_estimators=100)

Test R^2 = 0.08124332387428623,	Difference Score = 1.7542482880717873,	Pipeline: RandomForestRegressor(DominantEncoder(OverDominanceEncoder(input_matrix)), RandomForestRegressor__bootstrap=False, RandomForestRegressor__max_features=0.15000000000000002, RandomForestRegressor__min_samples_leaf=13, RandomForestRegressor__min_samples_split=9, RandomForestRegressor__n_estimators=100)

Test R^2 = 0.08041252334465099,	Difference Score = 1.8686648890646256,	Pipeline: RandomForestRegressor(HeterosisEncoder(input_matrix), RandomForestRegressor__bootstrap=True, RandomForestRegressor__max_features=0.2, RandomForestRegressor__min_samples_leaf=14, RandomForestRegressor__min_samples_split=12, RandomForestRegressor__n_estimators=100)

Test R^2 = 0.06976803356837635,	Difference Score = 1.8900364868967376,	Pipeline: RandomForestRegressor(HeterosisEncoder(input_matrix), RandomForestRegressor__bootstrap=True, RandomForestRegressor__max_features=0.1, RandomForestRegressor__min_samples_leaf=9, RandomForestRegressor__min_samples_split=10, RandomForestRegressor__n_estimators=100)

Test R^2 = 0.059684136432552104,	Difference Score = 1.92620954349699,	Pipeline: RandomForestRegressor(FeatureEncodingFrequencySelector(OverDominanceEncoder(input_matrix), FeatureEncodingFrequencySelector__threshold=0.35), RandomForestRegressor__bootstrap=True, RandomForestRegressor__max_features=0.1, RandomForestRegressor__min_samples_leaf=10, RandomForestRegressor__min_samples_split=12, RandomForestRegressor__n_estimators=100)

Test R^2 = 0.05813468844644487,	Difference Score = 2.190964823107473,	Pipeline: RandomForestRegressor(UnderDominanceEncoder(HeterosisEncoder(input_matrix)), RandomForestRegressor__bootstrap=True, RandomForestRegressor__max_features=0.05, RandomForestRegressor__min_samples_leaf=17, RandomForestRegressor__min_samples_split=14, RandomForestRegressor__n_estimators=100)

Test R^2 = 0.05674059845784607,	Difference Score = 2.193511306017945,	Pipeline: RandomForestRegressor(HeterosisEncoder(input_matrix), RandomForestRegressor__bootstrap=True, RandomForestRegressor__max_features=0.05, RandomForestRegressor__min_samples_leaf=17, RandomForestRegressor__min_samples_split=14, RandomForestRegressor__n_estimators=100)

Test R^2 = 0.04879666880283107,	Difference Score = 2.196758190662727,	Pipeline: RandomForestRegressor(FeatureEncodingFrequencySelector(OverDominanceEncoder(input_matrix), FeatureEncodingFrequencySelector__threshold=0.35), RandomForestRegressor__bootstrap=True, RandomForestRegressor__max_features=0.1, RandomForestRegressor__min_samples_leaf=19, RandomForestRegressor__min_samples_split=12, RandomForestRegressor__n_estimators=100)

Test R^2 = 0.03997793141986594,	Difference Score = 2.5289038985196806,	Pipeline: DecisionTreeRegressor(HeterosisEncoder(input_matrix), DecisionTreeRegressor__max_depth=3, DecisionTreeRegressor__min_samples_leaf=19, DecisionTreeRegressor__min_samples_split=3)

Test R^2 = 0.03978408170400005,	Difference Score = 3.522830509905924,	Pipeline: DecisionTreeRegressor(UnderDominanceEncoder(input_matrix), DecisionTreeRegressor__max_depth=2, DecisionTreeRegressor__min_samples_leaf=5, DecisionTreeRegressor__min_samples_split=8)

Test R^2 = 0.005637219381740111,	Difference Score = 4.044513980119584,	Pipeline: DecisionTreeRegressor(input_matrix, DecisionTreeRegressor__max_depth=1, DecisionTreeRegressor__min_samples_leaf=12, DecisionTreeRegressor__min_samples_split=16)

Test R^2 = 0.005585381878555062,	Difference Score = 4.12337451967038,	Pipeline: DecisionTreeRegressor(DominantEncoder(input_matrix), DecisionTreeRegressor__max_depth=1, DecisionTreeRegressor__min_samples_leaf=12, DecisionTreeRegressor__min_samples_split=16)

Test R^2 = 0.0015524172290154459,	Difference Score = 4.560276512121094,	Pipeline: DecisionTreeRegressor(SelectPercentile(input_matrix, SelectPercentile__percentile=25), DecisionTreeRegressor__max_depth=1, DecisionTreeRegressor__min_samples_leaf=17, DecisionTreeRegressor__min_samples_split=13)

Test R^2 = -0.0016168803236218388,	Difference Score = 4.986898523356924,	Pipeline: RandomForestRegressor(DominantEncoder(HeterosisEncoder(input_matrix)), RandomForestRegressor__bootstrap=False, RandomForestRegressor__max_features=0.55, RandomForestRegressor__min_samples_leaf=5, RandomForestRegressor__min_samples_split=5, RandomForestRegressor__n_estimators=100)


*****************************************************************************************************************************************************

Entered Generation:  8
                                                                               
Generation 8 - Current Pareto Front:

Test R^2 = 0.10176180662813072,	Difference Score = 1.346486360129212,	Pipeline: RandomForestRegressor(HeterosisEncoder(input_matrix), RandomForestRegressor__bootstrap=False, RandomForestRegressor__max_features=0.2, RandomForestRegressor__min_samples_leaf=1, RandomForestRegressor__min_samples_split=13, RandomForestRegressor__n_estimators=100)

Test R^2 = 0.09641160469080468,	Difference Score = 1.3535482832182815,	Pipeline: RandomForestRegressor(OverDominanceEncoder(input_matrix), RandomForestRegressor__bootstrap=False, RandomForestRegressor__max_features=0.25, RandomForestRegressor__min_samples_leaf=7, RandomForestRegressor__min_samples_split=14, RandomForestRegressor__n_estimators=100)

Test R^2 = 0.09517563953556818,	Difference Score = 1.3953856872065376,	Pipeline: RandomForestRegressor(DominantEncoder(OverDominanceEncoder(input_matrix)), RandomForestRegressor__bootstrap=False, RandomForestRegressor__max_features=0.3, RandomForestRegressor__min_samples_leaf=7, RandomForestRegressor__min_samples_split=14, RandomForestRegressor__n_estimators=100)

Test R^2 = 0.09351119523068441,	Difference Score = 1.5198526885959687,	Pipeline: RandomForestRegressor(HeterosisEncoder(input_matrix), RandomForestRegressor__bootstrap=False, RandomForestRegressor__max_features=0.3, RandomForestRegressor__min_samples_leaf=11, RandomForestRegressor__min_samples_split=13, RandomForestRegressor__n_estimators=100)

Test R^2 = 0.09068581189580338,	Difference Score = 1.5491165759356498,	Pipeline: RandomForestRegressor(HeterosisEncoder(input_matrix), RandomForestRegressor__bootstrap=True, RandomForestRegressor__max_features=0.55, RandomForestRegressor__min_samples_leaf=10, RandomForestRegressor__min_samples_split=13, RandomForestRegressor__n_estimators=100)

Test R^2 = 0.08985353273366636,	Difference Score = 1.6658663932271554,	Pipeline: RandomForestRegressor(HeterosisEncoder(input_matrix), RandomForestRegressor__bootstrap=False, RandomForestRegressor__max_features=0.3, RandomForestRegressor__min_samples_leaf=17, RandomForestRegressor__min_samples_split=6, RandomForestRegressor__n_estimators=100)

Test R^2 = 0.08762831970045826,	Difference Score = 1.7139162693583394,	Pipeline: RandomForestRegressor(HeterosisEncoder(input_matrix), RandomForestRegressor__bootstrap=True, RandomForestRegressor__max_features=0.6500000000000001, RandomForestRegressor__min_samples_leaf=18, RandomForestRegressor__min_samples_split=18, RandomForestRegressor__n_estimators=100)

Test R^2 = 0.08591287892708632,	Difference Score = 1.715566329907973,	Pipeline: RandomForestRegressor(HeterosisEncoder(input_matrix), RandomForestRegressor__bootstrap=True, RandomForestRegressor__max_features=0.45, RandomForestRegressor__min_samples_leaf=16, RandomForestRegressor__min_samples_split=14, RandomForestRegressor__n_estimators=100)

Test R^2 = 0.0842419019055185,	Difference Score = 1.7313836429758556,	Pipeline: RandomForestRegressor(HeterosisEncoder(input_matrix), RandomForestRegressor__bootstrap=True, RandomForestRegressor__max_features=0.55, RandomForestRegressor__min_samples_leaf=18, RandomForestRegressor__min_samples_split=13, RandomForestRegressor__n_estimators=100)

Test R^2 = 0.08124332387428623,	Difference Score = 1.7542482880717873,	Pipeline: RandomForestRegressor(DominantEncoder(OverDominanceEncoder(input_matrix)), RandomForestRegressor__bootstrap=False, RandomForestRegressor__max_features=0.15000000000000002, RandomForestRegressor__min_samples_leaf=13, RandomForestRegressor__min_samples_split=9, RandomForestRegressor__n_estimators=100)

Test R^2 = 0.08041252334465099,	Difference Score = 1.8686648890646256,	Pipeline: RandomForestRegressor(HeterosisEncoder(input_matrix), RandomForestRegressor__bootstrap=True, RandomForestRegressor__max_features=0.2, RandomForestRegressor__min_samples_leaf=14, RandomForestRegressor__min_samples_split=12, RandomForestRegressor__n_estimators=100)

Test R^2 = 0.06976803356837635,	Difference Score = 1.8900364868967376,	Pipeline: RandomForestRegressor(HeterosisEncoder(input_matrix), RandomForestRegressor__bootstrap=True, RandomForestRegressor__max_features=0.1, RandomForestRegressor__min_samples_leaf=9, RandomForestRegressor__min_samples_split=10, RandomForestRegressor__n_estimators=100)

Test R^2 = 0.059684136432552104,	Difference Score = 1.92620954349699,	Pipeline: RandomForestRegressor(FeatureEncodingFrequencySelector(OverDominanceEncoder(input_matrix), FeatureEncodingFrequencySelector__threshold=0.35), RandomForestRegressor__bootstrap=True, RandomForestRegressor__max_features=0.1, RandomForestRegressor__min_samples_leaf=10, RandomForestRegressor__min_samples_split=12, RandomForestRegressor__n_estimators=100)
                                                                               
Test R^2 = 0.05813468844644487,	Difference Score = 2.190964823107473,	Pipeline: RandomForestRegressor(UnderDominanceEncoder(HeterosisEncoder(input_matrix)), RandomForestRegressor__bootstrap=True, RandomForestRegressor__max_features=0.05, RandomForestRegressor__min_samples_leaf=17, RandomForestRegressor__min_samples_split=14, RandomForestRegressor__n_estimators=100)

Test R^2 = 0.05674059845784607,	Difference Score = 2.193511306017945,	Pipeline: RandomForestRegressor(HeterosisEncoder(input_matrix), RandomForestRegressor__bootstrap=True, RandomForestRegressor__max_features=0.05, RandomForestRegressor__min_samples_leaf=17, RandomForestRegressor__min_samples_split=14, RandomForestRegressor__n_estimators=100)

Test R^2 = 0.04879666880283107,	Difference Score = 2.196758190662727,	Pipeline: RandomForestRegressor(FeatureEncodingFrequencySelector(OverDominanceEncoder(input_matrix), FeatureEncodingFrequencySelector__threshold=0.35), RandomForestRegressor__bootstrap=True, RandomForestRegressor__max_features=0.1, RandomForestRegressor__min_samples_leaf=19, RandomForestRegressor__min_samples_split=12, RandomForestRegressor__n_estimators=100)

Test R^2 = 0.03997793141986594,	Difference Score = 2.5289038985196806,	Pipeline: DecisionTreeRegressor(HeterosisEncoder(input_matrix), DecisionTreeRegressor__max_depth=3, DecisionTreeRegressor__min_samples_leaf=19, DecisionTreeRegressor__min_samples_split=3)

Test R^2 = 0.03978408170400005,	Difference Score = 3.522830509905924,	Pipeline: DecisionTreeRegressor(UnderDominanceEncoder(input_matrix), DecisionTreeRegressor__max_depth=2, DecisionTreeRegressor__min_samples_leaf=5, DecisionTreeRegressor__min_samples_split=8)

Test R^2 = 0.015206009720152625,	Difference Score = 3.5807925382083536,	Pipeline: DecisionTreeRegressor(HeterosisEncoder(UnderDominanceEncoder(input_matrix)), DecisionTreeRegressor__max_depth=2, DecisionTreeRegressor__min_samples_leaf=10, DecisionTreeRegressor__min_samples_split=8)

Test R^2 = 0.005637219381740111,	Difference Score = 4.044513980119584,	Pipeline: DecisionTreeRegressor(input_matrix, DecisionTreeRegressor__max_depth=1, DecisionTreeRegressor__min_samples_leaf=12, DecisionTreeRegressor__min_samples_split=16)

Test R^2 = 0.005585381878555062,	Difference Score = 4.12337451967038,	Pipeline: DecisionTreeRegressor(DominantEncoder(input_matrix), DecisionTreeRegressor__max_depth=1, DecisionTreeRegressor__min_samples_leaf=12, DecisionTreeRegressor__min_samples_split=16)

Test R^2 = 0.0035075711537085885,	Difference Score = 5.681450545317964,	Pipeline: DecisionTreeRegressor(UnderDominanceEncoder(SelectPercentile(input_matrix, SelectPercentile__percentile=25)), DecisionTreeRegressor__max_depth=1, DecisionTreeRegressor__min_samples_leaf=9, DecisionTreeRegressor__min_samples_split=15)


**********************************************************************************************************************************************************************
Entered Generation:  9

Generation 9 - Current Pareto Front:

Test R^2 = 0.10176180662813072,	Difference Score = 1.346486360129212,	Pipeline: RandomForestRegressor(HeterosisEncoder(input_matrix), RandomForestRegressor__bootstrap=False, RandomForestRegressor__max_features=0.2, RandomForestRegressor__min_samples_leaf=1, RandomForestRegressor__min_samples_split=13, RandomForestRegressor__n_estimators=100)
                                                                               
Test R^2 = 0.09641160469080468,	Difference Score = 1.3535482832182815,	Pipeline: RandomForestRegressor(OverDominanceEncoder(input_matrix), RandomForestRegressor__bootstrap=False, RandomForestRegressor__max_features=0.25, RandomForestRegressor__min_samples_leaf=7, RandomForestRegressor__min_samples_split=14, RandomForestRegressor__n_estimators=100)

Test R^2 = 0.09517563953556818,	Difference Score = 1.3953856872065376,	Pipeline: RandomForestRegressor(DominantEncoder(OverDominanceEncoder(input_matrix)), RandomForestRegressor__bootstrap=False, RandomForestRegressor__max_features=0.3, RandomForestRegressor__min_samples_leaf=7, RandomForestRegressor__min_samples_split=14, RandomForestRegressor__n_estimators=100)

Test R^2 = 0.09351119523068441,	Difference Score = 1.5198526885959687,	Pipeline: RandomForestRegressor(HeterosisEncoder(input_matrix), RandomForestRegressor__bootstrap=False, RandomForestRegressor__max_features=0.3, RandomForestRegressor__min_samples_leaf=11, RandomForestRegressor__min_samples_split=13, RandomForestRegressor__n_estimators=100)

Test R^2 = 0.09068581189580338,	Difference Score = 1.5491165759356498,	Pipeline: RandomForestRegressor(HeterosisEncoder(input_matrix), RandomForestRegressor__bootstrap=True, RandomForestRegressor__max_features=0.55, RandomForestRegressor__min_samples_leaf=10, RandomForestRegressor__min_samples_split=13, RandomForestRegressor__n_estimators=100)

Test R^2 = 0.08985353273366636,	Difference Score = 1.6658663932271554,	Pipeline: RandomForestRegressor(HeterosisEncoder(input_matrix), RandomForestRegressor__bootstrap=False, RandomForestRegressor__max_features=0.3, RandomForestRegressor__min_samples_leaf=17, RandomForestRegressor__min_samples_split=6, RandomForestRegressor__n_estimators=100)

Test R^2 = 0.08762831970045826,	Difference Score = 1.7139162693583394,	Pipeline: RandomForestRegressor(HeterosisEncoder(input_matrix), RandomForestRegressor__bootstrap=True, RandomForestRegressor__max_features=0.6500000000000001, RandomForestRegressor__min_samples_leaf=18, RandomForestRegressor__min_samples_split=18, RandomForestRegressor__n_estimators=100)

Test R^2 = 0.08591287892708632,	Difference Score = 1.715566329907973,	Pipeline: RandomForestRegressor(HeterosisEncoder(input_matrix), RandomForestRegressor__bootstrap=True, RandomForestRegressor__max_features=0.45, RandomForestRegressor__min_samples_leaf=16, RandomForestRegressor__min_samples_split=14, RandomForestRegressor__n_estimators=100)

Test R^2 = 0.0843229543747771,	Difference Score = 1.8309364546447153,	Pipeline: RandomForestRegressor(HeterosisEncoder(input_matrix), RandomForestRegressor__bootstrap=True, RandomForestRegressor__max_features=0.3, RandomForestRegressor__min_samples_leaf=17, RandomForestRegressor__min_samples_split=6, RandomForestRegressor__n_estimators=100)

Test R^2 = 0.08123601417145199,	Difference Score = 1.8457875408548583,	Pipeline: RandomForestRegressor(HeterosisEncoder(input_matrix), RandomForestRegressor__bootstrap=True, RandomForestRegressor__max_features=0.3, RandomForestRegressor__min_samples_leaf=18, RandomForestRegressor__min_samples_split=13, RandomForestRegressor__n_estimators=100)

Test R^2 = 0.08041252334465099,	Difference Score = 1.8686648890646256,	Pipeline: RandomForestRegressor(HeterosisEncoder(input_matrix), RandomForestRegressor__bootstrap=True, RandomForestRegressor__max_features=0.2, RandomForestRegressor__min_samples_leaf=14, RandomForestRegressor__min_samples_split=12, RandomForestRegressor__n_estimators=100)

Test R^2 = 0.06976803356837635,	Difference Score = 1.8900364868967376,	Pipeline: RandomForestRegressor(HeterosisEncoder(input_matrix), RandomForestRegressor__bootstrap=True, RandomForestRegressor__max_features=0.1, RandomForestRegressor__min_samples_leaf=9, RandomForestRegressor__min_samples_split=10, RandomForestRegressor__n_estimators=100)

Test R^2 = 0.06888427652600704,	Difference Score = 1.8972304611602302,	Pipeline: RandomForestRegressor(UnderDominanceEncoder(HeterosisEncoder(input_matrix)), RandomForestRegressor__bootstrap=True, RandomForestRegressor__max_features=0.1, RandomForestRegressor__min_samples_leaf=9, RandomForestRegressor__min_samples_split=10, RandomForestRegressor__n_estimators=100)

Test R^2 = 0.06702312524220655,	Difference Score = 1.9846874833938408,	Pipeline: RandomForestRegressor(HeterosisEncoder(input_matrix), RandomForestRegressor__bootstrap=False, RandomForestRegressor__max_features=0.05, RandomForestRegressor__min_samples_leaf=17, RandomForestRegressor__min_samples_split=14, RandomForestRegressor__n_estimators=100)

Test R^2 = 0.05813468844644487,	Difference Score = 2.190964823107473,	Pipeline: RandomForestRegressor(UnderDominanceEncoder(HeterosisEncoder(input_matrix)), RandomForestRegressor__bootstrap=True, RandomForestRegressor__max_features=0.05, RandomForestRegressor__min_samples_leaf=17, RandomForestRegressor__min_samples_split=14, RandomForestRegressor__n_estimators=100)

Test R^2 = 0.05674059845784607,	Difference Score = 2.193511306017945,	Pipeline: RandomForestRegressor(HeterosisEncoder(input_matrix), RandomForestRegressor__bootstrap=True, RandomForestRegressor__max_features=0.05, RandomForestRegressor__min_samples_leaf=17, RandomForestRegressor__min_samples_split=14, RandomForestRegressor__n_estimators=100)

Test R^2 = 0.04879666880283107,	Difference Score = 2.196758190662727,	Pipeline: RandomForestRegressor(FeatureEncodingFrequencySelector(OverDominanceEncoder(input_matrix), FeatureEncodingFrequencySelector__threshold=0.35), RandomForestRegressor__bootstrap=True, RandomForestRegressor__max_features=0.1, RandomForestRegressor__min_samples_leaf=19, RandomForestRegressor__min_samples_split=12, RandomForestRegressor__n_estimators=100)
  
Test R^2 = 0.03997793141986594,	Difference Score = 2.5289038985196806,	Pipeline: DecisionTreeRegressor(HeterosisEncoder(input_matrix), DecisionTreeRegressor__max_depth=3, DecisionTreeRegressor__min_samples_leaf=19, DecisionTreeRegressor__min_samples_split=3)

Test R^2 = 0.03978408170400005,	Difference Score = 3.522830509905924,	Pipeline: DecisionTreeRegressor(UnderDominanceEncoder(input_matrix), DecisionTreeRegressor__max_depth=2, DecisionTreeRegressor__min_samples_leaf=5, DecisionTreeRegressor__min_samples_split=8)

Test R^2 = 0.015206009720152625,	Difference Score = 3.5807925382083536,	Pipeline: DecisionTreeRegressor(HeterosisEncoder(UnderDominanceEncoder(input_matrix)), DecisionTreeRegressor__max_depth=2, DecisionTreeRegressor__min_samples_leaf=10, DecisionTreeRegressor__min_samples_split=8)

Test R^2 = 0.013102510007799162,	Difference Score = 4.4264115720495445,	Pipeline: RandomForestRegressor(FeatureEncodingFrequencySelector(HeterosisEncoder(OverDominanceEncoder(input_matrix)), FeatureEncodingFrequencySelector__threshold=0.35), RandomForestRegressor__bootstrap=True, RandomForestRegressor__max_features=0.05, RandomForestRegressor__min_samples_leaf=10, RandomForestRegressor__min_samples_split=12, RandomForestRegressor__n_estimators=100)

Test R^2 = 0.0035075711537085885,	Difference Score = 5.681450545317964,	Pipeline: DecisionTreeRegressor(UnderDominanceEncoder(SelectPercentile(input_matrix, SelectPercentile__percentile=25)), DecisionTreeRegressor__max_depth=1, DecisionTreeRegressor__min_samples_leaf=9, DecisionTreeRegressor__min_samples_split=15)

****************************************************************************************************************************************************************

Entered Generation:  10
                                                                                
Generation 10 - Current Pareto Front:
                                                                                
Test R^2 = 0.10176180662813072,	Difference Score = 1.346486360129212,	Pipeline: RandomForestRegressor(HeterosisEncoder(input_matrix), RandomForestRegressor__bootstrap=False, RandomForestRegressor__max_features=0.2, RandomForestRegressor__min_samples_leaf=1, RandomForestRegressor__min_samples_split=13, RandomForestRegressor__n_estimators=100)

Test R^2 = 0.09641160469080468,	Difference Score = 1.3535482832182815,	Pipeline: RandomForestRegressor(OverDominanceEncoder(input_matrix), RandomForestRegressor__bootstrap=False, RandomForestRegressor__max_features=0.25, RandomForestRegressor__min_samples_leaf=7, RandomForestRegressor__min_samples_split=14, RandomForestRegressor__n_estimators=100)

Test R^2 = 0.09588809399203257,	Difference Score = 1.4287607909196807,	Pipeline: RandomForestRegressor(DominantEncoder(OverDominanceEncoder(input_matrix)), RandomForestRegressor__bootstrap=False, RandomForestRegressor__max_features=0.25, RandomForestRegressor__min_samples_leaf=7, RandomForestRegressor__min_samples_split=14, RandomForestRegressor__n_estimators=100)

Test R^2 = 0.09351119523068441,	Difference Score = 1.5198526885959687,	Pipeline: RandomForestRegressor(HeterosisEncoder(input_matrix), RandomForestRegressor__bootstrap=False, RandomForestRegressor__max_features=0.3, RandomForestRegressor__min_samples_leaf=11, RandomForestRegressor__min_samples_split=13, RandomForestRegressor__n_estimators=100)

Test R^2 = 0.09068581189580338,	Difference Score = 1.5491165759356498,	Pipeline: RandomForestRegressor(HeterosisEncoder(input_matrix), RandomForestRegressor__bootstrap=True, RandomForestRegressor__max_features=0.55, RandomForestRegressor__min_samples_leaf=10, RandomForestRegressor__min_samples_split=13, RandomForestRegressor__n_estimators=100)

Test R^2 = 0.09000866409065433,	Difference Score = 1.5804353265580968,	Pipeline: RandomForestRegressor(HeterosisEncoder(input_matrix), RandomForestRegressor__bootstrap=False, RandomForestRegressor__max_features=0.4, RandomForestRegressor__min_samples_leaf=16, RandomForestRegressor__min_samples_split=11, RandomForestRegressor__n_estimators=100)

Test R^2 = 0.08985353273366636,	Difference Score = 1.6658663932271554,	Pipeline: RandomForestRegressor(HeterosisEncoder(input_matrix), RandomForestRegressor__bootstrap=False, RandomForestRegressor__max_features=0.3, RandomForestRegressor__min_samples_leaf=17, RandomForestRegressor__min_samples_split=6, RandomForestRegressor__n_estimators=100)

Test R^2 = 0.08762831970045826,	Difference Score = 1.7139162693583394,	Pipeline: RandomForestRegressor(HeterosisEncoder(input_matrix), RandomForestRegressor__bootstrap=True, RandomForestRegressor__max_features=0.6500000000000001, RandomForestRegressor__min_samples_leaf=18, RandomForestRegressor__min_samples_split=18, RandomForestRegressor__n_estimators=100)

Test R^2 = 0.08720709602096599,	Difference Score = 1.7438118333329835,	Pipeline: RandomForestRegressor(HeterosisEncoder(input_matrix), RandomForestRegressor__bootstrap=True, RandomForestRegressor__max_features=0.45, RandomForestRegressor__min_samples_leaf=17, RandomForestRegressor__min_samples_split=20, RandomForestRegressor__n_estimators=100)

Test R^2 = 0.0843229543747771,	Difference Score = 1.8309364546447153,	Pipeline: RandomForestRegressor(HeterosisEncoder(input_matrix), RandomForestRegressor__bootstrap=True, RandomForestRegressor__max_features=0.3, RandomForestRegressor__min_samples_leaf=17, RandomForestRegressor__min_samples_split=6, RandomForestRegressor__n_estimators=100)

Test R^2 = 0.08123601417145199,	Difference Score = 1.8457875408548583,	Pipeline: RandomForestRegressor(HeterosisEncoder(input_matrix), RandomForestRegressor__bootstrap=True, RandomForestRegressor__max_features=0.3, RandomForestRegressor__min_samples_leaf=18, RandomForestRegressor__min_samples_split=13, RandomForestRegressor__n_estimators=100)

Test R^2 = 0.08041252334465099,	Difference Score = 1.8686648890646256,	Pipeline: RandomForestRegressor(HeterosisEncoder(input_matrix), RandomForestRegressor__bootstrap=True, RandomForestRegressor__max_features=0.2, RandomForestRegressor__min_samples_leaf=14, RandomForestRegressor__min_samples_split=12, RandomForestRegressor__n_estimators=100)

Test R^2 = 0.07315384811731085,	Difference Score = 1.922623973517897,	Pipeline: RandomForestRegressor(HeterosisEncoder(DominantEncoder(OverDominanceEncoder(input_matrix))), RandomForestRegressor__bootstrap=True, RandomForestRegressor__max_features=0.15000000000000002, RandomForestRegressor__min_samples_leaf=13, RandomForestRegressor__min_samples_split=9, RandomForestRegressor__n_estimators=100)

Test R^2 = 0.06702312524220655,	Difference Score = 1.9846874833938408,	Pipeline: RandomForestRegressor(HeterosisEncoder(input_matrix), RandomForestRegressor__bootstrap=False, RandomForestRegressor__max_features=0.05, RandomForestRegressor__min_samples_leaf=17, RandomForestRegressor__min_samples_split=14, RandomForestRegressor__n_estimators=100)

Test R^2 = 0.06496806511409259,	Difference Score = 2.049825726962203,	Pipeline: RandomForestRegressor(HeterosisEncoder(input_matrix), RandomForestRegressor__bootstrap=False, RandomForestRegressor__max_features=0.1, RandomForestRegressor__min_samples_leaf=20, RandomForestRegressor__min_samples_split=5, RandomForestRegressor__n_estimators=100)

Test R^2 = 0.05813468844644487,	Difference Score = 2.190964823107473,	Pipeline: RandomForestRegressor(UnderDominanceEncoder(HeterosisEncoder(input_matrix)), RandomForestRegressor__bootstrap=True, RandomForestRegressor__max_features=0.05, RandomForestRegressor__min_samples_leaf=17, RandomForestRegressor__min_samples_split=14, RandomForestRegressor__n_estimators=100)

Test R^2 = 0.05674059845784607,	Difference Score = 2.193511306017945,	Pipeline: RandomForestRegressor(HeterosisEncoder(input_matrix), RandomForestRegressor__bootstrap=True, RandomForestRegressor__max_features=0.05, RandomForestRegressor__min_samples_leaf=17, RandomForestRegressor__min_samples_split=14, RandomForestRegressor__n_estimators=100)

Test R^2 = 0.04879666880283107,	Difference Score = 2.196758190662727,	Pipeline: RandomForestRegressor(FeatureEncodingFrequencySelector(OverDominanceEncoder(input_matrix), FeatureEncodingFrequencySelector__threshold=0.35), RandomForestRegressor__bootstrap=True, RandomForestRegressor__max_features=0.1, RandomForestRegressor__min_samples_leaf=19, RandomForestRegressor__min_samples_split=12, RandomForestRegressor__n_estimators=100)

Test R^2 = 0.04021779002542414,	Difference Score = 2.214276066893832,	Pipeline: RandomForestRegressor(HeterosisEncoder(SelectPercentile(input_matrix, SelectPercentile__percentile=40)), RandomForestRegressor__bootstrap=True, RandomForestRegressor__max_features=0.3, RandomForestRegressor__min_samples_leaf=17, RandomForestRegressor__min_samples_split=6, RandomForestRegressor__n_estimators=100)

Test R^2 = 0.03997793141986594,	Difference Score = 2.5289038985196806,	Pipeline: DecisionTreeRegressor(HeterosisEncoder(input_matrix), DecisionTreeRegressor__max_depth=3, DecisionTreeRegressor__min_samples_leaf=19, DecisionTreeRegressor__min_samples_split=3)

Test R^2 = 0.03978408170400005,	Difference Score = 3.522830509905924,	Pipeline: DecisionTreeRegressor(UnderDominanceEncoder(input_matrix), DecisionTreeRegressor__max_depth=2, DecisionTreeRegressor__min_samples_leaf=5, DecisionTreeRegressor__min_samples_split=8)

Test R^2 = 0.015206009720152625,	Difference Score = 3.5807925382083536,	Pipeline: DecisionTreeRegressor(HeterosisEncoder(UnderDominanceEncoder(input_matrix)), DecisionTreeRegressor__max_depth=2, DecisionTreeRegressor__min_samples_leaf=10, DecisionTreeRegressor__min_samples_split=8)

Test R^2 = 0.013102510007799162,	Difference Score = 4.4264115720495445,	Pipeline: RandomForestRegressor(FeatureEncodingFrequencySelector(HeterosisEncoder(OverDominanceEncoder(input_matrix)), FeatureEncodingFrequencySelector__threshold=0.35), RandomForestRegressor__bootstrap=True, RandomForestRegressor__max_features=0.05, RandomForestRegressor__min_samples_leaf=10, RandomForestRegressor__min_samples_split=12, RandomForestRegressor__n_estimators=100)

Test R^2 = 0.0035075711537085885,	Difference Score = 5.681450545317964,	Pipeline: DecisionTreeRegressor(UnderDominanceEncoder(SelectPercentile(input_matrix, SelectPercentile__percentile=25)), DecisionTreeRegressor__max_depth=1, DecisionTreeRegressor__min_samples_leaf=9, DecisionTreeRegressor__min_samples_split=15)


********************************************************************************************************************************************************

Entered Generation:  11

Generation 11 - Current Pareto Front:

Test R^2 = 0.10176180662813072,	Difference Score = 1.346486360129212,	Pipeline: RandomForestRegressor(HeterosisEncoder(input_matrix), RandomForestRegressor__bootstrap=False, RandomForestRegressor__max_features=0.2, RandomForestRegressor__min_samples_leaf=1, RandomForestRegressor__min_samples_split=13, RandomForestRegressor__n_estimators=100)

Test R^2 = 0.09641160469080468,	Difference Score = 1.3535482832182815,	Pipeline: RandomForestRegressor(OverDominanceEncoder(input_matrix), RandomForestRegressor__bootstrap=False, RandomForestRegressor__max_features=0.25, RandomForestRegressor__min_samples_leaf=7, RandomForestRegressor__min_samples_split=14, RandomForestRegressor__n_estimators=100)

Test R^2 = 0.09588809399203257,	Difference Score = 1.4287607909196807,	Pipeline: RandomForestRegressor(DominantEncoder(OverDominanceEncoder(input_matrix)), RandomForestRegressor__bootstrap=False, RandomForestRegressor__max_features=0.25, RandomForestRegressor__min_samples_leaf=7, RandomForestRegressor__min_samples_split=14, RandomForestRegressor__n_estimators=100)

Test R^2 = 0.09493460064430714,	Difference Score = 1.5207212116706335,	Pipeline: RandomForestRegressor(UnderDominanceEncoder(HeterosisEncoder(input_matrix)), RandomForestRegressor__bootstrap=False, RandomForestRegressor__max_features=0.3, RandomForestRegressor__min_samples_leaf=11, RandomForestRegressor__min_samples_split=13, RandomForestRegressor__n_estimators=100)

Test R^2 = 0.09153973988175124,	Difference Score = 1.5220432502434251,	Pipeline: RandomForestRegressor(DominantEncoder(OverDominanceEncoder(input_matrix)), RandomForestRegressor__bootstrap=True, RandomForestRegressor__max_features=0.3, RandomForestRegressor__min_samples_leaf=7, RandomForestRegressor__min_samples_split=14, RandomForestRegressor__n_estimators=100)

Test R^2 = 0.09068581189580338,	Difference Score = 1.5491165759356498,	Pipeline: RandomForestRegressor(HeterosisEncoder(input_matrix), RandomForestRegressor__bootstrap=True, RandomForestRegressor__max_features=0.55, RandomForestRegressor__min_samples_leaf=10, RandomForestRegressor__min_samples_split=13, RandomForestRegressor__n_estimators=100)

Test R^2 = 0.09000866409065433,	Difference Score = 1.5804353265580968,	Pipeline: RandomForestRegressor(HeterosisEncoder(input_matrix), RandomForestRegressor__bootstrap=False, RandomForestRegressor__max_features=0.4, RandomForestRegressor__min_samples_leaf=16, RandomForestRegressor__min_samples_split=11, RandomForestRegressor__n_estimators=100)

Test R^2 = 0.08985353273366636,	Difference Score = 1.6658663932271554,	Pipeline: RandomForestRegressor(HeterosisEncoder(input_matrix), RandomForestRegressor__bootstrap=False, RandomForestRegressor__max_features=0.3, RandomForestRegressor__min_samples_leaf=17, RandomForestRegressor__min_samples_split=6, RandomForestRegressor__n_estimators=100)

Test R^2 = 0.08762831970045826,	Difference Score = 1.7139162693583394,	Pipeline: RandomForestRegressor(HeterosisEncoder(input_matrix), RandomForestRegressor__bootstrap=True, RandomForestRegressor__max_features=0.6500000000000001, RandomForestRegressor__min_samples_leaf=18, RandomForestRegressor__min_samples_split=18, RandomForestRegressor__n_estimators=100)
                                                                                
Test R^2 = 0.08720709602096599,	Difference Score = 1.7438118333329835,	Pipeline: RandomForestRegressor(HeterosisEncoder(input_matrix), RandomForestRegressor__bootstrap=True, RandomForestRegressor__max_features=0.45, RandomForestRegressor__min_samples_leaf=17, RandomForestRegressor__min_samples_split=20, RandomForestRegressor__n_estimators=100)

Test R^2 = 0.08494374364156321,	Difference Score = 1.76133026805769,	Pipeline: RandomForestRegressor(DominantEncoder(OverDominanceEncoder(input_matrix)), RandomForestRegressor__bootstrap=False, RandomForestRegressor__max_features=0.25, RandomForestRegressor__min_samples_leaf=20, RandomForestRegressor__min_samples_split=14, RandomForestRegressor__n_estimators=100)

Test R^2 = 0.0843229543747771,	Difference Score = 1.8309364546447153,	Pipeline: RandomForestRegressor(HeterosisEncoder(input_matrix), RandomForestRegressor__bootstrap=True, RandomForestRegressor__max_features=0.3, RandomForestRegressor__min_samples_leaf=17, RandomForestRegressor__min_samples_split=6, RandomForestRegressor__n_estimators=100)

Test R^2 = 0.08123601417145199,	Difference Score = 1.8457875408548583,	Pipeline: RandomForestRegressor(HeterosisEncoder(input_matrix), RandomForestRegressor__bootstrap=True, RandomForestRegressor__max_features=0.3, RandomForestRegressor__min_samples_leaf=18, RandomForestRegressor__min_samples_split=13, RandomForestRegressor__n_estimators=100)

Test R^2 = 0.08041252334465099,	Difference Score = 1.8686648890646256,	Pipeline: RandomForestRegressor(HeterosisEncoder(input_matrix), RandomForestRegressor__bootstrap=True, RandomForestRegressor__max_features=0.2, RandomForestRegressor__min_samples_leaf=14, RandomForestRegressor__min_samples_split=12, RandomForestRegressor__n_estimators=100)

Test R^2 = 0.07315384811731085,	Difference Score = 1.922623973517897,	Pipeline: RandomForestRegressor(HeterosisEncoder(DominantEncoder(OverDominanceEncoder(input_matrix))), RandomForestRegressor__bootstrap=True, RandomForestRegressor__max_features=0.15000000000000002, RandomForestRegressor__min_samples_leaf=13, RandomForestRegressor__min_samples_split=9, RandomForestRegressor__n_estimators=100)
```
