## Supplementary material for "Automated quantitative trait locus analysis (AutoQTL)": FileS7 (part 2 of 3)

```
Test R^2 = 0.0707974974221427,	Difference Score = 1.933579281395926,	Pipeline: RandomForestRegressor(HeterosisEncoder(HeterosisEncoder(input_matrix)), RandomForestRegressor__bootstrap=False, RandomForestRegressor__max_features=0.1, RandomForestRegressor__min_samples_leaf=15, RandomForestRegressor__min_samples_split=6, RandomForestRegressor__n_estimators=100)

Test R^2 = 0.06702312524220655,	Difference Score = 1.9846874833938408,	Pipeline: RandomForestRegressor(HeterosisEncoder(input_matrix), RandomForestRegressor__bootstrap=False, RandomForestRegressor__max_features=0.05, RandomForestRegressor__min_samples_leaf=17, RandomForestRegressor__min_samples_split=14, RandomForestRegressor__n_estimators=100)

Test R^2 = 0.06496806511409259,	Difference Score = 2.049825726962203,	Pipeline: RandomForestRegressor(HeterosisEncoder(input_matrix), RandomForestRegressor__bootstrap=False, RandomForestRegressor__max_features=0.1, RandomForestRegressor__min_samples_leaf=20, RandomForestRegressor__min_samples_split=5, RandomForestRegressor__n_estimators=100)

Test R^2 = 0.05813468844644487,	Difference Score = 2.190964823107473,	Pipeline: RandomForestRegressor(UnderDominanceEncoder(HeterosisEncoder(input_matrix)), RandomForestRegressor__bootstrap=True, RandomForestRegressor__max_features=0.05, RandomForestRegressor__min_samples_leaf=17, RandomForestRegressor__min_samples_split=14, RandomForestRegressor__n_estimators=100)

Test R^2 = 0.05674059845784607,	Difference Score = 2.193511306017945,	Pipeline: RandomForestRegressor(HeterosisEncoder(input_matrix), RandomForestRegressor__bootstrap=True, RandomForestRegressor__max_features=0.05, RandomForestRegressor__min_samples_leaf=17, RandomForestRegressor__min_samples_split=14, RandomForestRegressor__n_estimators=100)

Test R^2 = 0.05449205478600705,	Difference Score = 2.232418124352176,	Pipeline: RandomForestRegressor(RecessiveEncoder(OverDominanceEncoder(OverDominanceEncoder(input_matrix))), RandomForestRegressor__bootstrap=True, RandomForestRegressor__max_features=0.1, RandomForestRegressor__min_samples_leaf=19, RandomForestRegressor__min_samples_split=12, RandomForestRegressor__n_estimators=100)

Test R^2 = 0.03997793141986594,	Difference Score = 2.5289038985196806,	Pipeline: DecisionTreeRegressor(HeterosisEncoder(input_matrix), DecisionTreeRegressor__max_depth=3, DecisionTreeRegressor__min_samples_leaf=19, DecisionTreeRegressor__min_samples_split=3)

Test R^2 = 0.03978408170400005,	Difference Score = 3.522830509905924,	Pipeline: DecisionTreeRegressor(UnderDominanceEncoder(input_matrix), DecisionTreeRegressor__max_depth=2, DecisionTreeRegressor__min_samples_leaf=5, DecisionTreeRegressor__min_samples_split=8)

Test R^2 = 0.015206009720152625,	Difference Score = 3.5807925382083536,	Pipeline: DecisionTreeRegressor(HeterosisEncoder(UnderDominanceEncoder(input_matrix)), DecisionTreeRegressor__max_depth=2, DecisionTreeRegressor__min_samples_leaf=10, DecisionTreeRegressor__min_samples_split=8)

Test R^2 = 0.013102510007799162,	Difference Score = 4.4264115720495445,	Pipeline: RandomForestRegressor(FeatureEncodingFrequencySelector(HeterosisEncoder(OverDominanceEncoder(input_matrix)), FeatureEncodingFrequencySelector__threshold=0.35), RandomForestRegressor__bootstrap=True, RandomForestRegressor__max_features=0.05, RandomForestRegressor__min_samples_leaf=10, RandomForestRegressor__min_samples_split=12, RandomForestRegressor__n_estimators=100)
                                                                                
Test R^2 = 0.0035075711537085885,	Difference Score = 5.681450545317964,	Pipeline: DecisionTreeRegressor(UnderDominanceEncoder(SelectPercentile(input_matrix, SelectPercentile__percentile=25)), DecisionTreeRegressor__max_depth=1, DecisionTreeRegressor__min_samples_leaf=9, DecisionTreeRegressor__min_samples_split=15)

***************************************************************************************************************************************************************

Entered Generation:  12
                                                                                
Generation 12 - Current Pareto Front:

Test R^2 = 0.10176180662813072,	Difference Score = 1.346486360129212,	Pipeline: RandomForestRegressor(HeterosisEncoder(input_matrix), RandomForestRegressor__bootstrap=False, RandomForestRegressor__max_features=0.2, RandomForestRegressor__min_samples_leaf=1, RandomForestRegressor__min_samples_split=13, RandomForestRegressor__n_estimators=100)

Test R^2 = 0.09641160469080468,	Difference Score = 1.3535482832182815,	Pipeline: RandomForestRegressor(OverDominanceEncoder(input_matrix), RandomForestRegressor__bootstrap=False, RandomForestRegressor__max_features=0.25, RandomForestRegressor__min_samples_leaf=7, RandomForestRegressor__min_samples_split=14, RandomForestRegressor__n_estimators=100)

Test R^2 = 0.09588809399203257,	Difference Score = 1.4287607909196807,	Pipeline: RandomForestRegressor(DominantEncoder(OverDominanceEncoder(input_matrix)), RandomForestRegressor__bootstrap=False, RandomForestRegressor__max_features=0.25, RandomForestRegressor__min_samples_leaf=7, RandomForestRegressor__min_samples_split=14, RandomForestRegressor__n_estimators=100)

Test R^2 = 0.09493460064430714,	Difference Score = 1.5207212116706335,	Pipeline: RandomForestRegressor(UnderDominanceEncoder(HeterosisEncoder(input_matrix)), RandomForestRegressor__bootstrap=False, RandomForestRegressor__max_features=0.3, RandomForestRegressor__min_samples_leaf=11, RandomForestRegressor__min_samples_split=13, RandomForestRegressor__n_estimators=100)

Test R^2 = 0.09153973988175124,	Difference Score = 1.5220432502434251,	Pipeline: RandomForestRegressor(DominantEncoder(OverDominanceEncoder(input_matrix)), RandomForestRegressor__bootstrap=True, RandomForestRegressor__max_features=0.3, RandomForestRegressor__min_samples_leaf=7, RandomForestRegressor__min_samples_split=14, RandomForestRegressor__n_estimators=100)

Test R^2 = 0.09068581189580338,	Difference Score = 1.5491165759356498,	Pipeline: RandomForestRegressor(HeterosisEncoder(input_matrix), RandomForestRegressor__bootstrap=True, RandomForestRegressor__max_features=0.55, RandomForestRegressor__min_samples_leaf=10, RandomForestRegressor__min_samples_split=13, RandomForestRegressor__n_estimators=100)

Test R^2 = 0.09000866409065433,	Difference Score = 1.5804353265580968,	Pipeline: RandomForestRegressor(HeterosisEncoder(input_matrix), RandomForestRegressor__bootstrap=False, RandomForestRegressor__max_features=0.4, RandomForestRegressor__min_samples_leaf=16, RandomForestRegressor__min_samples_split=11, RandomForestRegressor__n_estimators=100)

Test R^2 = 0.08985353273366636,	Difference Score = 1.6658663932271554,	Pipeline: RandomForestRegressor(HeterosisEncoder(input_matrix), RandomForestRegressor__bootstrap=False, RandomForestRegressor__max_features=0.3, RandomForestRegressor__min_samples_leaf=17, RandomForestRegressor__min_samples_split=6, RandomForestRegressor__n_estimators=100)
                                                                                
Test R^2 = 0.08762831970045826,	Difference Score = 1.7139162693583394,	Pipeline: RandomForestRegressor(HeterosisEncoder(input_matrix), RandomForestRegressor__bootstrap=True, RandomForestRegressor__max_features=0.6500000000000001, RandomForestRegressor__min_samples_leaf=18, RandomForestRegressor__min_samples_split=18, RandomForestRegressor__n_estimators=100)

Test R^2 = 0.08720709602096599,	Difference Score = 1.7438118333329835,	Pipeline: RandomForestRegressor(HeterosisEncoder(input_matrix), RandomForestRegressor__bootstrap=True, RandomForestRegressor__max_features=0.45, RandomForestRegressor__min_samples_leaf=17, RandomForestRegressor__min_samples_split=20, RandomForestRegressor__n_estimators=100)

Test R^2 = 0.08494374364156321,	Difference Score = 1.76133026805769,	Pipeline: RandomForestRegressor(DominantEncoder(OverDominanceEncoder(input_matrix)), RandomForestRegressor__bootstrap=False, RandomForestRegressor__max_features=0.25, RandomForestRegressor__min_samples_leaf=20, RandomForestRegressor__min_samples_split=14, RandomForestRegressor__n_estimators=100)

Test R^2 = 0.08446680271588025,	Difference Score = 1.7754321965818851,	Pipeline: RandomForestRegressor(HeterosisEncoder(HeterosisEncoder(input_matrix)), RandomForestRegressor__bootstrap=True, RandomForestRegressor__max_features=0.35000000000000003, RandomForestRegressor__min_samples_leaf=17, RandomForestRegressor__min_samples_split=6, RandomForestRegressor__n_estimators=100)
                                                                                
Test R^2 = 0.0843229543747771,	Difference Score = 1.8309364546447153,	Pipeline: RandomForestRegressor(HeterosisEncoder(input_matrix), RandomForestRegressor__bootstrap=True, RandomForestRegressor__max_features=0.3, RandomForestRegressor__min_samples_leaf=17, RandomForestRegressor__min_samples_split=6, RandomForestRegressor__n_estimators=100)

Test R^2 = 0.08123601417145199,	Difference Score = 1.8457875408548583,	Pipeline: RandomForestRegressor(HeterosisEncoder(input_matrix), RandomForestRegressor__bootstrap=True, RandomForestRegressor__max_features=0.3, RandomForestRegressor__min_samples_leaf=18, RandomForestRegressor__min_samples_split=13, RandomForestRegressor__n_estimators=100)

Test R^2 = 0.08041252334465099,	Difference Score = 1.8686648890646256,	Pipeline: RandomForestRegressor(HeterosisEncoder(input_matrix), RandomForestRegressor__bootstrap=True, RandomForestRegressor__max_features=0.2, RandomForestRegressor__min_samples_leaf=14, RandomForestRegressor__min_samples_split=12, RandomForestRegressor__n_estimators=100)

Test R^2 = 0.07552718941781456,	Difference Score = 1.946674406379796,	Pipeline: RandomForestRegressor(HeterosisEncoder(input_matrix), RandomForestRegressor__bootstrap=True, RandomForestRegressor__max_features=0.2, RandomForestRegressor__min_samples_leaf=18, RandomForestRegressor__min_samples_split=18, RandomForestRegressor__n_estimators=100)

Test R^2 = 0.0730761683056852,	Difference Score = 2.0397106518633965,	Pipeline: RandomForestRegressor(HeterosisEncoder(input_matrix), RandomForestRegressor__bootstrap=True, RandomForestRegressor__max_features=0.15000000000000002, RandomForestRegressor__min_samples_leaf=17, RandomForestRegressor__min_samples_split=14, RandomForestRegressor__n_estimators=100)

Test R^2 = 0.06496806511409259,	Difference Score = 2.049825726962203,	Pipeline: RandomForestRegressor(HeterosisEncoder(input_matrix), RandomForestRegressor__bootstrap=False, RandomForestRegressor__max_features=0.1, RandomForestRegressor__min_samples_leaf=20, RandomForestRegressor__min_samples_split=5, RandomForestRegressor__n_estimators=100)
                                                                                
Test R^2 = 0.061575947996455827,	Difference Score = 2.0800889181714837,	Pipeline: RandomForestRegressor(UnderDominanceEncoder(UnderDominanceEncoder(HeterosisEncoder(input_matrix))), RandomForestRegressor__bootstrap=True, RandomForestRegressor__max_features=0.05, RandomForestRegressor__min_samples_leaf=14, RandomForestRegressor__min_samples_split=14, RandomForestRegressor__n_estimators=100)

Test R^2 = 0.05813468844644487,	Difference Score = 2.190964823107473,	Pipeline: RandomForestRegressor(UnderDominanceEncoder(HeterosisEncoder(input_matrix)), RandomForestRegressor__bootstrap=True, RandomForestRegressor__max_features=0.05, RandomForestRegressor__min_samples_leaf=17, RandomForestRegressor__min_samples_split=14, RandomForestRegressor__n_estimators=100)

Test R^2 = 0.05674059845784607,	Difference Score = 2.193511306017945,	Pipeline: RandomForestRegressor(HeterosisEncoder(input_matrix), RandomForestRegressor__bootstrap=True, RandomForestRegressor__max_features=0.05, RandomForestRegressor__min_samples_leaf=17, RandomForestRegressor__min_samples_split=14, RandomForestRegressor__n_estimators=100)

Test R^2 = 0.05449205478600705,	Difference Score = 2.232418124352176,	Pipeline: RandomForestRegressor(RecessiveEncoder(OverDominanceEncoder(OverDominanceEncoder(input_matrix))), RandomForestRegressor__bootstrap=True, RandomForestRegressor__max_features=0.1, RandomForestRegressor__min_samples_leaf=19, RandomForestRegressor__min_samples_split=12, RandomForestRegressor__n_estimators=100)

Test R^2 = 0.03997793141986594,	Difference Score = 2.5289038985196806,	Pipeline: DecisionTreeRegressor(HeterosisEncoder(input_matrix), DecisionTreeRegressor__max_depth=3, DecisionTreeRegressor__min_samples_leaf=19, DecisionTreeRegressor__min_samples_split=3)
                                                                                
Test R^2 = 0.03978408170400005,	Difference Score = 3.522830509905924,	Pipeline: DecisionTreeRegressor(UnderDominanceEncoder(input_matrix), DecisionTreeRegressor__max_depth=2, DecisionTreeRegressor__min_samples_leaf=5, DecisionTreeRegressor__min_samples_split=8)

Test R^2 = 0.015206009720152625,	Difference Score = 3.5807925382083536,	Pipeline: DecisionTreeRegressor(HeterosisEncoder(UnderDominanceEncoder(input_matrix)), DecisionTreeRegressor__max_depth=2, DecisionTreeRegressor__min_samples_leaf=10, DecisionTreeRegressor__min_samples_split=8)
                                                                                
Test R^2 = 0.013102510007799162,	Difference Score = 4.4264115720495445,	Pipeline: RandomForestRegressor(FeatureEncodingFrequencySelector(HeterosisEncoder(OverDominanceEncoder(input_matrix)), FeatureEncodingFrequencySelector__threshold=0.35), RandomForestRegressor__bootstrap=True, RandomForestRegressor__max_features=0.05, RandomForestRegressor__min_samples_leaf=10, RandomForestRegressor__min_samples_split=12, RandomForestRegressor__n_estimators=100)

Test R^2 = 0.0035075711537085885,	Difference Score = 5.681450545317964,	Pipeline: DecisionTreeRegressor(UnderDominanceEncoder(SelectPercentile(input_matrix, SelectPercentile__percentile=25)), DecisionTreeRegressor__max_depth=1, DecisionTreeRegressor__min_samples_leaf=9, DecisionTreeRegressor__min_samples_split=15)

******************************************************************************************************************************************************

Entered Generation:  13
                                                                                
Generation 13 - Current Pareto Front:
                                                                                
Test R^2 = 0.10176180662813072,	Difference Score = 1.346486360129212,	Pipeline: RandomForestRegressor(HeterosisEncoder(input_matrix), RandomForestRegressor__bootstrap=False, RandomForestRegressor__max_features=0.2, RandomForestRegressor__min_samples_leaf=1, RandomForestRegressor__min_samples_split=13, RandomForestRegressor__n_estimators=100)

Test R^2 = 0.09641160469080468,	Difference Score = 1.3535482832182815,	Pipeline: RandomForestRegressor(OverDominanceEncoder(input_matrix), RandomForestRegressor__bootstrap=False, RandomForestRegressor__max_features=0.25, RandomForestRegressor__min_samples_leaf=7, RandomForestRegressor__min_samples_split=14, RandomForestRegressor__n_estimators=100)

Test R^2 = 0.09588809399203257,	Difference Score = 1.4287607909196807,	Pipeline: RandomForestRegressor(DominantEncoder(OverDominanceEncoder(input_matrix)), RandomForestRegressor__bootstrap=False, RandomForestRegressor__max_features=0.25, RandomForestRegressor__min_samples_leaf=7, RandomForestRegressor__min_samples_split=14, RandomForestRegressor__n_estimators=100)

Test R^2 = 0.09493460064430714,	Difference Score = 1.5207212116706335,	Pipeline: RandomForestRegressor(UnderDominanceEncoder(HeterosisEncoder(input_matrix)), RandomForestRegressor__bootstrap=False, RandomForestRegressor__max_features=0.3, RandomForestRegressor__min_samples_leaf=11, RandomForestRegressor__min_samples_split=13, RandomForestRegressor__n_estimators=100)

Test R^2 = 0.09153973988175124,	Difference Score = 1.5220432502434251,	Pipeline: RandomForestRegressor(DominantEncoder(OverDominanceEncoder(input_matrix)), RandomForestRegressor__bootstrap=True, RandomForestRegressor__max_features=0.3, RandomForestRegressor__min_samples_leaf=7, RandomForestRegressor__min_samples_split=14, RandomForestRegressor__n_estimators=100)

Test R^2 = 0.09134311744241341,	Difference Score = 1.5853046449993413,	Pipeline: RandomForestRegressor(UnderDominanceEncoder(HeterosisEncoder(input_matrix)), RandomForestRegressor__bootstrap=False, RandomForestRegressor__max_features=0.4, RandomForestRegressor__min_samples_leaf=16, RandomForestRegressor__min_samples_split=11, RandomForestRegressor__n_estimators=100)

Test R^2 = 0.08985353273366636,	Difference Score = 1.6658663932271554,	Pipeline: RandomForestRegressor(HeterosisEncoder(input_matrix), RandomForestRegressor__bootstrap=False, RandomForestRegressor__max_features=0.3, RandomForestRegressor__min_samples_leaf=17, RandomForestRegressor__min_samples_split=6, RandomForestRegressor__n_estimators=100)

Test R^2 = 0.08762831970045826,	Difference Score = 1.7139162693583394,	Pipeline: RandomForestRegressor(HeterosisEncoder(input_matrix), RandomForestRegressor__bootstrap=True, RandomForestRegressor__max_features=0.6500000000000001, RandomForestRegressor__min_samples_leaf=18, RandomForestRegressor__min_samples_split=18, RandomForestRegressor__n_estimators=100)

Test R^2 = 0.08720709602096599,	Difference Score = 1.7438118333329835,	Pipeline: RandomForestRegressor(HeterosisEncoder(input_matrix), RandomForestRegressor__bootstrap=True, RandomForestRegressor__max_features=0.45, RandomForestRegressor__min_samples_leaf=17, RandomForestRegressor__min_samples_split=20, RandomForestRegressor__n_estimators=100)

Test R^2 = 0.08494374364156321,	Difference Score = 1.76133026805769,	Pipeline: RandomForestRegressor(DominantEncoder(OverDominanceEncoder(input_matrix)), RandomForestRegressor__bootstrap=False, RandomForestRegressor__max_features=0.25, RandomForestRegressor__min_samples_leaf=20, RandomForestRegressor__min_samples_split=14, RandomForestRegressor__n_estimators=100)

Test R^2 = 0.08446680271588025,	Difference Score = 1.7754321965818851,	Pipeline: RandomForestRegressor(HeterosisEncoder(HeterosisEncoder(input_matrix)), RandomForestRegressor__bootstrap=True, RandomForestRegressor__max_features=0.35000000000000003, RandomForestRegressor__min_samples_leaf=17, RandomForestRegressor__min_samples_split=6, RandomForestRegressor__n_estimators=100)

Test R^2 = 0.0843229543747771,	Difference Score = 1.8309364546447153,	Pipeline: RandomForestRegressor(HeterosisEncoder(input_matrix), RandomForestRegressor__bootstrap=True, RandomForestRegressor__max_features=0.3, RandomForestRegressor__min_samples_leaf=17, RandomForestRegressor__min_samples_split=6, RandomForestRegressor__n_estimators=100)

Test R^2 = 0.08123601417145199,	Difference Score = 1.8457875408548583,	Pipeline: RandomForestRegressor(HeterosisEncoder(input_matrix), RandomForestRegressor__bootstrap=True, RandomForestRegressor__max_features=0.3, RandomForestRegressor__min_samples_leaf=18, RandomForestRegressor__min_samples_split=13, RandomForestRegressor__n_estimators=100)

Test R^2 = 0.08041252334465099,	Difference Score = 1.8686648890646256,	Pipeline: RandomForestRegressor(HeterosisEncoder(input_matrix), RandomForestRegressor__bootstrap=True, RandomForestRegressor__max_features=0.2, RandomForestRegressor__min_samples_leaf=14, RandomForestRegressor__min_samples_split=12, RandomForestRegressor__n_estimators=100)

Test R^2 = 0.07552718941781456,	Difference Score = 1.946674406379796,	Pipeline: RandomForestRegressor(HeterosisEncoder(input_matrix), RandomForestRegressor__bootstrap=True, RandomForestRegressor__max_features=0.2, RandomForestRegressor__min_samples_leaf=18, RandomForestRegressor__min_samples_split=18, RandomForestRegressor__n_estimators=100)

Test R^2 = 0.0730761683056852,	Difference Score = 2.0397106518633965,	Pipeline: RandomForestRegressor(HeterosisEncoder(input_matrix), RandomForestRegressor__bootstrap=True, RandomForestRegressor__max_features=0.15000000000000002, RandomForestRegressor__min_samples_leaf=17, RandomForestRegressor__min_samples_split=14, RandomForestRegressor__n_estimators=100)

Test R^2 = 0.06848929444060936,	Difference Score = 2.050489452951339,	Pipeline: RandomForestRegressor(HeterosisEncoder(SelectPercentile(input_matrix, SelectPercentile__percentile=55)), RandomForestRegressor__bootstrap=True, RandomForestRegressor__max_features=0.2, RandomForestRegressor__min_samples_leaf=14, RandomForestRegressor__min_samples_split=12, RandomForestRegressor__n_estimators=100)

Test R^2 = 0.061575947996455827,	Difference Score = 2.0800889181714837,	Pipeline: RandomForestRegressor(UnderDominanceEncoder(UnderDominanceEncoder(HeterosisEncoder(input_matrix))), RandomForestRegressor__bootstrap=True, RandomForestRegressor__max_features=0.05, RandomForestRegressor__min_samples_leaf=14, RandomForestRegressor__min_samples_split=14, RandomForestRegressor__n_estimators=100)

Test R^2 = 0.05813468844644487,	Difference Score = 2.190964823107473,	Pipeline: RandomForestRegressor(UnderDominanceEncoder(HeterosisEncoder(input_matrix)), RandomForestRegressor__bootstrap=True, RandomForestRegressor__max_features=0.05, RandomForestRegressor__min_samples_leaf=17, RandomForestRegressor__min_samples_split=14, RandomForestRegressor__n_estimators=100)

Test R^2 = 0.05796996043866964,	Difference Score = 2.1989536090337145,	Pipeline: RandomForestRegressor(VarianceThreshold(SelectPercentile(HeterosisEncoder(HeterosisEncoder(input_matrix)), SelectPercentile__percentile=90), VarianceThreshold__threshold=0.1), RandomForestRegressor__bootstrap=True, RandomForestRegressor__max_features=0.05, RandomForestRegressor__min_samples_leaf=17, RandomForestRegressor__min_samples_split=20, RandomForestRegressor__n_estimators=100)
Test R^2 = 0.057109504048314386,	Difference Score = 2.216526845157326,	Pipeline: RandomForestRegressor(VarianceThreshold(UnderDominanceEncoder(HeterosisEncoder(input_matrix)), VarianceThreshold__threshold=0.1), RandomForestRegressor__bootstrap=True, RandomForestRegressor__max_features=0.1, RandomForestRegressor__min_samples_leaf=18, RandomForestRegressor__min_samples_split=10, RandomForestRegressor__n_estimators=100)

Test R^2 = 0.05449205478600705,	Difference Score = 2.232418124352176,	Pipeline: RandomForestRegressor(RecessiveEncoder(OverDominanceEncoder(OverDominanceEncoder(input_matrix))), RandomForestRegressor__bootstrap=True, RandomForestRegressor__max_features=0.1, RandomForestRegressor__min_samples_leaf=19, RandomForestRegressor__min_samples_split=12, RandomForestRegressor__n_estimators=100)

Test R^2 = 0.03997793141986594,	Difference Score = 2.5289038985196806,	Pipeline: DecisionTreeRegressor(HeterosisEncoder(input_matrix), DecisionTreeRegressor__max_depth=3, DecisionTreeRegressor__min_samples_leaf=19, DecisionTreeRegressor__min_samples_split=3)
Test R^2 = 0.03978408170400005,	Difference Score = 3.522830509905924,	Pipeline: DecisionTreeRegressor(UnderDominanceEncoder(input_matrix), DecisionTreeRegressor__max_depth=2, DecisionTreeRegressor__min_samples_leaf=5, DecisionTreeRegressor__min_samples_split=8)

Test R^2 = 0.015206009720152625,	Difference Score = 3.5807925382083536,	Pipeline: DecisionTreeRegressor(HeterosisEncoder(UnderDominanceEncoder(input_matrix)), DecisionTreeRegressor__max_depth=2, DecisionTreeRegressor__min_samples_leaf=10, DecisionTreeRegressor__min_samples_split=8)

Test R^2 = 0.013102510007799162,	Difference Score = 4.4264115720495445,	Pipeline: RandomForestRegressor(FeatureEncodingFrequencySelector(HeterosisEncoder(OverDominanceEncoder(input_matrix)), FeatureEncodingFrequencySelector__threshold=0.35), RandomForestRegressor__bootstrap=True, RandomForestRegressor__max_features=0.05, RandomForestRegressor__min_samples_leaf=10, RandomForestRegressor__min_samples_split=12, RandomForestRegressor__n_estimators=100)
                                                                                
Test R^2 = 0.0035075711537085885,	Difference Score = 5.681450545317964,	Pipeline: DecisionTreeRegressor(UnderDominanceEncoder(SelectPercentile(input_matrix, SelectPercentile__percentile=25)), DecisionTreeRegressor__max_depth=1, DecisionTreeRegressor__min_samples_leaf=9, DecisionTreeRegressor__min_samples_split=15)

***********************************************************************************************************************************************************************
Entered Generation:  14
                                                                                
Generation 14 - Current Pareto Front:
                                                                                
Test R^2 = 0.10176180662813072,	Difference Score = 1.346486360129212,	Pipeline: RandomForestRegressor(HeterosisEncoder(input_matrix), RandomForestRegressor__bootstrap=False, RandomForestRegressor__max_features=0.2, RandomForestRegressor__min_samples_leaf=1, RandomForestRegressor__min_samples_split=13, RandomForestRegressor__n_estimators=100)

Test R^2 = 0.09886323025698263,	Difference Score = 1.3470815284927857,	Pipeline: RandomForestRegressor(UnderDominanceEncoder(HeterosisEncoder(input_matrix)), RandomForestRegressor__bootstrap=False, RandomForestRegressor__max_features=0.2, RandomForestRegressor__min_samples_leaf=1, RandomForestRegressor__min_samples_split=13, RandomForestRegressor__n_estimators=100)

Test R^2 = 0.09641160469080468,	Difference Score = 1.3535482832182815,	Pipeline: RandomForestRegressor(OverDominanceEncoder(input_matrix), RandomForestRegressor__bootstrap=False, RandomForestRegressor__max_features=0.25, RandomForestRegressor__min_samples_leaf=7, RandomForestRegressor__min_samples_split=14, RandomForestRegressor__n_estimators=100)

Test R^2 = 0.09588809399203257,	Difference Score = 1.4287607909196807,	Pipeline: RandomForestRegressor(DominantEncoder(OverDominanceEncoder(input_matrix)), RandomForestRegressor__bootstrap=False, RandomForestRegressor__max_features=0.25, RandomForestRegressor__min_samples_leaf=7, RandomForestRegressor__min_samples_split=14, RandomForestRegressor__n_estimators=100)

Test R^2 = 0.09493460064430714,	Difference Score = 1.5207212116706335,	Pipeline: RandomForestRegressor(UnderDominanceEncoder(HeterosisEncoder(input_matrix)), RandomForestRegressor__bootstrap=False, RandomForestRegressor__max_features=0.3, RandomForestRegressor__min_samples_leaf=11, RandomForestRegressor__min_samples_split=13, RandomForestRegressor__n_estimators=100)

Test R^2 = 0.09153973988175124,	Difference Score = 1.5220432502434251,	Pipeline: RandomForestRegressor(DominantEncoder(OverDominanceEncoder(input_matrix)), RandomForestRegressor__bootstrap=True, RandomForestRegressor__max_features=0.3, RandomForestRegressor__min_samples_leaf=7, RandomForestRegressor__min_samples_split=14, RandomForestRegressor__n_estimators=100)

Test R^2 = 0.09134311744241341,	Difference Score = 1.5853046449993413,	Pipeline: RandomForestRegressor(UnderDominanceEncoder(HeterosisEncoder(input_matrix)), RandomForestRegressor__bootstrap=False, RandomForestRegressor__max_features=0.4, RandomForestRegressor__min_samples_leaf=16, RandomForestRegressor__min_samples_split=11, RandomForestRegressor__n_estimators=100)

Test R^2 = 0.08985353273366636,	Difference Score = 1.6658663932271554,	Pipeline: RandomForestRegressor(HeterosisEncoder(input_matrix), RandomForestRegressor__bootstrap=False, RandomForestRegressor__max_features=0.3, RandomForestRegressor__min_samples_leaf=17, RandomForestRegressor__min_samples_split=6, RandomForestRegressor__n_estimators=100)

Test R^2 = 0.08762831970045826,	Difference Score = 1.7139162693583394,	Pipeline: RandomForestRegressor(HeterosisEncoder(input_matrix), RandomForestRegressor__bootstrap=True, RandomForestRegressor__max_features=0.6500000000000001, RandomForestRegressor__min_samples_leaf=18, RandomForestRegressor__min_samples_split=18, RandomForestRegressor__n_estimators=100)

Test R^2 = 0.08720709602096599,	Difference Score = 1.7438118333329835,	Pipeline: RandomForestRegressor(HeterosisEncoder(input_matrix), RandomForestRegressor__bootstrap=True, RandomForestRegressor__max_features=0.45, RandomForestRegressor__min_samples_leaf=17, RandomForestRegressor__min_samples_split=20, RandomForestRegressor__n_estimators=100)

Test R^2 = 0.08494374364156321,	Difference Score = 1.76133026805769,	Pipeline: RandomForestRegressor(DominantEncoder(OverDominanceEncoder(input_matrix)), RandomForestRegressor__bootstrap=False, RandomForestRegressor__max_features=0.25, RandomForestRegressor__min_samples_leaf=20, RandomForestRegressor__min_samples_split=14, RandomForestRegressor__n_estimators=100)

Test R^2 = 0.08446680271588025,	Difference Score = 1.7754321965818851,	Pipeline: RandomForestRegressor(HeterosisEncoder(HeterosisEncoder(input_matrix)), RandomForestRegressor__bootstrap=True, RandomForestRegressor__max_features=0.35000000000000003, RandomForestRegressor__min_samples_leaf=17, RandomForestRegressor__min_samples_split=6, RandomForestRegressor__n_estimators=100)

Test R^2 = 0.0843229543747771,	Difference Score = 1.8309364546447153,	Pipeline: RandomForestRegressor(HeterosisEncoder(input_matrix), RandomForestRegressor__bootstrap=True, RandomForestRegressor__max_features=0.3, RandomForestRegressor__min_samples_leaf=17, RandomForestRegressor__min_samples_split=6, RandomForestRegressor__n_estimators=100)

Test R^2 = 0.08123601417145199,	Difference Score = 1.8457875408548583,	Pipeline: RandomForestRegressor(HeterosisEncoder(input_matrix), RandomForestRegressor__bootstrap=True, RandomForestRegressor__max_features=0.3, RandomForestRegressor__min_samples_leaf=18, RandomForestRegressor__min_samples_split=13, RandomForestRegressor__n_estimators=100)

Test R^2 = 0.08041252334465099,	Difference Score = 1.8686648890646256,	Pipeline: RandomForestRegressor(HeterosisEncoder(input_matrix), RandomForestRegressor__bootstrap=True, RandomForestRegressor__max_features=0.2, RandomForestRegressor__min_samples_leaf=14, RandomForestRegressor__min_samples_split=12, RandomForestRegressor__n_estimators=100)
                                                                                
Test R^2 = 0.07552718941781456,	Difference Score = 1.946674406379796,	Pipeline: RandomForestRegressor(HeterosisEncoder(input_matrix), RandomForestRegressor__bootstrap=True, RandomForestRegressor__max_features=0.2, RandomForestRegressor__min_samples_leaf=18, RandomForestRegressor__min_samples_split=18, RandomForestRegressor__n_estimators=100)

Test R^2 = 0.0730761683056852,	Difference Score = 2.0397106518633965,	Pipeline: RandomForestRegressor(HeterosisEncoder(input_matrix), RandomForestRegressor__bootstrap=True, RandomForestRegressor__max_features=0.15000000000000002, RandomForestRegressor__min_samples_leaf=17, RandomForestRegressor__min_samples_split=14, RandomForestRegressor__n_estimators=100)

Test R^2 = 0.06848929444060936,	Difference Score = 2.050489452951339,	Pipeline: RandomForestRegressor(HeterosisEncoder(SelectPercentile(input_matrix, SelectPercentile__percentile=55)), RandomForestRegressor__bootstrap=True, RandomForestRegressor__max_features=0.2, RandomForestRegressor__min_samples_leaf=14, RandomForestRegressor__min_samples_split=12, RandomForestRegressor__n_estimators=100)

Test R^2 = 0.061684219420036435,	Difference Score = 2.109234122602146,	Pipeline: RandomForestRegressor(VarianceThreshold(UnderDominanceEncoder(HeterosisEncoder(input_matrix)), VarianceThreshold__threshold=0.35), RandomForestRegressor__bootstrap=True, RandomForestRegressor__max_features=0.05, RandomForestRegressor__min_samples_leaf=14, RandomForestRegressor__min_samples_split=14, RandomForestRegressor__n_estimators=100)

Test R^2 = 0.05813468844644487,	Difference Score = 2.190964823107473,	Pipeline: RandomForestRegressor(UnderDominanceEncoder(HeterosisEncoder(input_matrix)), RandomForestRegressor__bootstrap=True, RandomForestRegressor__max_features=0.05, RandomForestRegressor__min_samples_leaf=17, RandomForestRegressor__min_samples_split=14, RandomForestRegressor__n_estimators=100)

Test R^2 = 0.05796996043866964,	Difference Score = 2.1989536090337145,	Pipeline: RandomForestRegressor(VarianceThreshold(SelectPercentile(HeterosisEncoder(HeterosisEncoder(input_matrix)), SelectPercentile__percentile=90), VarianceThreshold__threshold=0.1), RandomForestRegressor__bootstrap=True, RandomForestRegressor__max_features=0.05, RandomForestRegressor__min_samples_leaf=17, RandomForestRegressor__min_samples_split=20, RandomForestRegressor__n_estimators=100)

Test R^2 = 0.057109504048314386,	Difference Score = 2.216526845157326,	Pipeline: RandomForestRegressor(VarianceThreshold(UnderDominanceEncoder(HeterosisEncoder(input_matrix)), VarianceThreshold__threshold=0.1), RandomForestRegressor__bootstrap=True, RandomForestRegressor__max_features=0.1, RandomForestRegressor__min_samples_leaf=18, RandomForestRegressor__min_samples_split=10, RandomForestRegressor__n_estimators=100)

Test R^2 = 0.05449205478600705,	Difference Score = 2.232418124352176,	Pipeline: RandomForestRegressor(RecessiveEncoder(OverDominanceEncoder(OverDominanceEncoder(input_matrix))), RandomForestRegressor__bootstrap=True, RandomForestRegressor__max_features=0.1, RandomForestRegressor__min_samples_leaf=19, RandomForestRegressor__min_samples_split=12, RandomForestRegressor__n_estimators=100)

Test R^2 = 0.03997793141986594,	Difference Score = 2.5289038985196806,	Pipeline: DecisionTreeRegressor(HeterosisEncoder(input_matrix), DecisionTreeRegressor__max_depth=3, DecisionTreeRegressor__min_samples_leaf=19, DecisionTreeRegressor__min_samples_split=3)
                                                                                
Test R^2 = 0.03978408170400005,	Difference Score = 3.522830509905924,	Pipeline: DecisionTreeRegressor(UnderDominanceEncoder(input_matrix), DecisionTreeRegressor__max_depth=2, DecisionTreeRegressor__min_samples_leaf=5, DecisionTreeRegressor__min_samples_split=8)
                                                                                
Test R^2 = 0.015206009720152625,	Difference Score = 3.5807925382083536,	Pipeline: DecisionTreeRegressor(HeterosisEncoder(UnderDominanceEncoder(input_matrix)), DecisionTreeRegressor__max_depth=2, DecisionTreeRegressor__min_samples_leaf=10, DecisionTreeRegressor__min_samples_split=8)

Test R^2 = 0.013102510007799162,	Difference Score = 4.4264115720495445,	Pipeline: RandomForestRegressor(FeatureEncodingFrequencySelector(HeterosisEncoder(OverDominanceEncoder(input_matrix)), FeatureEncodingFrequencySelector__threshold=0.35), RandomForestRegressor__bootstrap=True, RandomForestRegressor__max_features=0.05, RandomForestRegressor__min_samples_leaf=10, RandomForestRegressor__min_samples_split=12, RandomForestRegressor__n_estimators=100)
                                                                                
Test R^2 = 0.0035075711537085885,	Difference Score = 5.681450545317964,	Pipeline: DecisionTreeRegressor(UnderDominanceEncoder(SelectPercentile(input_matrix, SelectPercentile__percentile=25)), DecisionTreeRegressor__max_depth=1, DecisionTreeRegressor__min_samples_leaf=9, DecisionTreeRegressor__min_samples_split=15)

*****************************************************************************************************************************************************************

Entered Generation:  15
                                                                                
Generation 15 - Current Pareto Front:

Test R^2 = 0.10176180662813072,	Difference Score = 1.346486360129212,	Pipeline: RandomForestRegressor(HeterosisEncoder(input_matrix), RandomForestRegressor__bootstrap=False, RandomForestRegressor__max_features=0.2, RandomForestRegressor__min_samples_leaf=1, RandomForestRegressor__min_samples_split=13, RandomForestRegressor__n_estimators=100)

Test R^2 = 0.09886323025698263,	Difference Score = 1.3470815284927857,	Pipeline: RandomForestRegressor(UnderDominanceEncoder(HeterosisEncoder(input_matrix)), RandomForestRegressor__bootstrap=False, RandomForestRegressor__max_features=0.2, RandomForestRegressor__min_samples_leaf=1, RandomForestRegressor__min_samples_split=13, RandomForestRegressor__n_estimators=100)

Test R^2 = 0.09705529463389106,	Difference Score = 1.480564814776966,	Pipeline: RandomForestRegressor(UnderDominanceEncoder(HeterosisEncoder(input_matrix)), RandomForestRegressor__bootstrap=True, RandomForestRegressor__max_features=0.2, RandomForestRegressor__min_samples_leaf=1, RandomForestRegressor__min_samples_split=13, RandomForestRegressor__n_estimators=100)

Test R^2 = 0.09493460064430714,	Difference Score = 1.5207212116706335,	Pipeline: RandomForestRegressor(UnderDominanceEncoder(HeterosisEncoder(input_matrix)), RandomForestRegressor__bootstrap=False, RandomForestRegressor__max_features=0.3, RandomForestRegressor__min_samples_leaf=11, RandomForestRegressor__min_samples_split=13, RandomForestRegressor__n_estimators=100)

Test R^2 = 0.09153973988175124,	Difference Score = 1.5220432502434251,	Pipeline: RandomForestRegressor(DominantEncoder(OverDominanceEncoder(input_matrix)), RandomForestRegressor__bootstrap=True, RandomForestRegressor__max_features=0.3, RandomForestRegressor__min_samples_leaf=7, RandomForestRegressor__min_samples_split=14, RandomForestRegressor__n_estimators=100)

Test R^2 = 0.09134311744241341,	Difference Score = 1.5853046449993413,	Pipeline: RandomForestRegressor(UnderDominanceEncoder(HeterosisEncoder(input_matrix)), RandomForestRegressor__bootstrap=False, RandomForestRegressor__max_features=0.4, RandomForestRegressor__min_samples_leaf=16, RandomForestRegressor__min_samples_split=11, RandomForestRegressor__n_estimators=100)

Test R^2 = 0.08985353273366636,	Difference Score = 1.6658663932271554,	Pipeline: RandomForestRegressor(HeterosisEncoder(input_matrix), RandomForestRegressor__bootstrap=False, RandomForestRegressor__max_features=0.3, RandomForestRegressor__min_samples_leaf=17, RandomForestRegressor__min_samples_split=6, RandomForestRegressor__n_estimators=100)

Test R^2 = 0.08762831970045826,	Difference Score = 1.7139162693583394,	Pipeline: RandomForestRegressor(HeterosisEncoder(input_matrix), RandomForestRegressor__bootstrap=True, RandomForestRegressor__max_features=0.6500000000000001, RandomForestRegressor__min_samples_leaf=18, RandomForestRegressor__min_samples_split=18, RandomForestRegressor__n_estimators=100)

Test R^2 = 0.08720709602096599,	Difference Score = 1.7438118333329835,	Pipeline: RandomForestRegressor(HeterosisEncoder(input_matrix), RandomForestRegressor__bootstrap=True, RandomForestRegressor__max_features=0.45, RandomForestRegressor__min_samples_leaf=17, RandomForestRegressor__min_samples_split=20, RandomForestRegressor__n_estimators=100)
                                                                                
Test R^2 = 0.08494374364156321,	Difference Score = 1.76133026805769,	Pipeline: RandomForestRegressor(DominantEncoder(OverDominanceEncoder(input_matrix)), RandomForestRegressor__bootstrap=False, RandomForestRegressor__max_features=0.25, RandomForestRegressor__min_samples_leaf=20, RandomForestRegressor__min_samples_split=14, RandomForestRegressor__n_estimators=100)
                                                                                
Test R^2 = 0.08446680271588025,	Difference Score = 1.7754321965818851,	Pipeline: RandomForestRegressor(HeterosisEncoder(HeterosisEncoder(input_matrix)), RandomForestRegressor__bootstrap=True, RandomForestRegressor__max_features=0.35000000000000003, RandomForestRegressor__min_samples_leaf=17, RandomForestRegressor__min_samples_split=6, RandomForestRegressor__n_estimators=100)

Test R^2 = 0.0843229543747771,	Difference Score = 1.8309364546447153,	Pipeline: RandomForestRegressor(HeterosisEncoder(input_matrix), RandomForestRegressor__bootstrap=True, RandomForestRegressor__max_features=0.3, RandomForestRegressor__min_samples_leaf=17, RandomForestRegressor__min_samples_split=6, RandomForestRegressor__n_estimators=100)

Test R^2 = 0.08123601417145199,	Difference Score = 1.8457875408548583,	Pipeline: RandomForestRegressor(HeterosisEncoder(input_matrix), RandomForestRegressor__bootstrap=True, RandomForestRegressor__max_features=0.3, RandomForestRegressor__min_samples_leaf=18, RandomForestRegressor__min_samples_split=13, RandomForestRegressor__n_estimators=100)

Test R^2 = 0.08041252334465099,	Difference Score = 1.8686648890646256,	Pipeline: RandomForestRegressor(HeterosisEncoder(input_matrix), RandomForestRegressor__bootstrap=True, RandomForestRegressor__max_features=0.2, RandomForestRegressor__min_samples_leaf=14, RandomForestRegressor__min_samples_split=12, RandomForestRegressor__n_estimators=100)

Test R^2 = 0.07552718941781456,	Difference Score = 1.946674406379796,	Pipeline: RandomForestRegressor(HeterosisEncoder(input_matrix), RandomForestRegressor__bootstrap=True, RandomForestRegressor__max_features=0.2, RandomForestRegressor__min_samples_leaf=18, RandomForestRegressor__min_samples_split=18, RandomForestRegressor__n_estimators=100)

Test R^2 = 0.0730761683056852,	Difference Score = 2.0397106518633965,	Pipeline: RandomForestRegressor(HeterosisEncoder(input_matrix), RandomForestRegressor__bootstrap=True, RandomForestRegressor__max_features=0.15000000000000002, RandomForestRegressor__min_samples_leaf=17, RandomForestRegressor__min_samples_split=14, RandomForestRegressor__n_estimators=100)

Test R^2 = 0.06848929444060936,	Difference Score = 2.050489452951339,	Pipeline: RandomForestRegressor(HeterosisEncoder(SelectPercentile(input_matrix, SelectPercentile__percentile=55)), RandomForestRegressor__bootstrap=True, RandomForestRegressor__max_features=0.2, RandomForestRegressor__min_samples_leaf=14, RandomForestRegressor__min_samples_split=12, RandomForestRegressor__n_estimators=100)

Test R^2 = 0.061684219420036435,	Difference Score = 2.109234122602146,	Pipeline: RandomForestRegressor(VarianceThreshold(UnderDominanceEncoder(HeterosisEncoder(input_matrix)), VarianceThreshold__threshold=0.35), RandomForestRegressor__bootstrap=True, RandomForestRegressor__max_features=0.05, RandomForestRegressor__min_samples_leaf=14, RandomForestRegressor__min_samples_split=14, RandomForestRegressor__n_estimators=100)

Test R^2 = 0.05813468844644487,	Difference Score = 2.190964823107473,	Pipeline: RandomForestRegressor(UnderDominanceEncoder(HeterosisEncoder(input_matrix)), RandomForestRegressor__bootstrap=True, RandomForestRegressor__max_features=0.05, RandomForestRegressor__min_samples_leaf=17, RandomForestRegressor__min_samples_split=14, RandomForestRegressor__n_estimators=100)

Test R^2 = 0.05796996043866964,	Difference Score = 2.1989536090337145,	Pipeline: RandomForestRegressor(VarianceThreshold(SelectPercentile(HeterosisEncoder(HeterosisEncoder(input_matrix)), SelectPercentile__percentile=90), VarianceThreshold__threshold=0.1), RandomForestRegressor__bootstrap=True, RandomForestRegressor__max_features=0.05, RandomForestRegressor__min_samples_leaf=17, RandomForestRegressor__min_samples_split=20, RandomForestRegressor__n_estimators=100)

Test R^2 = 0.057109504048314386,	Difference Score = 2.216526845157326,	Pipeline: RandomForestRegressor(VarianceThreshold(UnderDominanceEncoder(HeterosisEncoder(input_matrix)), VarianceThreshold__threshold=0.1), RandomForestRegressor__bootstrap=True, RandomForestRegressor__max_features=0.1, RandomForestRegressor__min_samples_leaf=18, RandomForestRegressor__min_samples_split=10, RandomForestRegressor__n_estimators=100)

Test R^2 = 0.05449205478600705,	Difference Score = 2.232418124352176,	Pipeline: RandomForestRegressor(RecessiveEncoder(OverDominanceEncoder(OverDominanceEncoder(input_matrix))), RandomForestRegressor__bootstrap=True, RandomForestRegressor__max_features=0.1, RandomForestRegressor__min_samples_leaf=19, RandomForestRegressor__min_samples_split=12, RandomForestRegressor__n_estimators=100)
                                                                                
Test R^2 = 0.03997793141986594,	Difference Score = 2.5289038985196806,	Pipeline: DecisionTreeRegressor(HeterosisEncoder(input_matrix), DecisionTreeRegressor__max_depth=3, DecisionTreeRegressor__min_samples_leaf=19, DecisionTreeRegressor__min_samples_split=3)

Test R^2 = 0.03978408170400005,	Difference Score = 3.522830509905924,	Pipeline: DecisionTreeRegressor(UnderDominanceEncoder(input_matrix), DecisionTreeRegressor__max_depth=2, DecisionTreeRegressor__min_samples_leaf=5, DecisionTreeRegressor__min_samples_split=8)

Test R^2 = 0.015206009720152625,	Difference Score = 3.5807925382083536,	Pipeline: DecisionTreeRegressor(HeterosisEncoder(UnderDominanceEncoder(input_matrix)), DecisionTreeRegressor__max_depth=2, DecisionTreeRegressor__min_samples_leaf=10, DecisionTreeRegressor__min_samples_split=8)
                                                                                
Test R^2 = 0.013102510007799162,	Difference Score = 4.4264115720495445,	Pipeline: RandomForestRegressor(FeatureEncodingFrequencySelector(HeterosisEncoder(OverDominanceEncoder(input_matrix)), FeatureEncodingFrequencySelector__threshold=0.35), RandomForestRegressor__bootstrap=True, RandomForestRegressor__max_features=0.05, RandomForestRegressor__min_samples_leaf=10, RandomForestRegressor__min_samples_split=12, RandomForestRegressor__n_estimators=100)
                                                                                
Test R^2 = 0.0035075711537085885,	Difference Score = 5.681450545317964,	Pipeline: DecisionTreeRegressor(UnderDominanceEncoder(SelectPercentile(input_matrix, SelectPercentile__percentile=25)), DecisionTreeRegressor__max_depth=1, DecisionTreeRegressor__min_samples_leaf=9, DecisionTreeRegressor__min_samples_split=15)

*********************************************************************************************************************************************************************

Entered Generation:  16
                                                                                
Generation 16 - Current Pareto Front:

Test R^2 = 0.10176180662813072,	Difference Score = 1.346486360129212,	Pipeline: RandomForestRegressor(HeterosisEncoder(input_matrix), RandomForestRegressor__bootstrap=False, RandomForestRegressor__max_features=0.2, RandomForestRegressor__min_samples_leaf=1, RandomForestRegressor__min_samples_split=13, RandomForestRegressor__n_estimators=100)
                                                                                
Test R^2 = 0.09886323025698263,	Difference Score = 1.3470815284927857,	Pipeline: RandomForestRegressor(UnderDominanceEncoder(HeterosisEncoder(input_matrix)), RandomForestRegressor__bootstrap=False, RandomForestRegressor__max_features=0.2, RandomForestRegressor__min_samples_leaf=1, RandomForestRegressor__min_samples_split=13, RandomForestRegressor__n_estimators=100)

Test R^2 = 0.09705529463389106,	Difference Score = 1.480564814776966,	Pipeline: RandomForestRegressor(UnderDominanceEncoder(HeterosisEncoder(input_matrix)), RandomForestRegressor__bootstrap=True, RandomForestRegressor__max_features=0.2, RandomForestRegressor__min_samples_leaf=1, RandomForestRegressor__min_samples_split=13, RandomForestRegressor__n_estimators=100)

Test R^2 = 0.09493460064430714,	Difference Score = 1.5207212116706335,	Pipeline: RandomForestRegressor(UnderDominanceEncoder(HeterosisEncoder(input_matrix)), RandomForestRegressor__bootstrap=False, RandomForestRegressor__max_features=0.3, RandomForestRegressor__min_samples_leaf=11, RandomForestRegressor__min_samples_split=13, RandomForestRegressor__n_estimators=100)
                                                                                
Test R^2 = 0.09153973988175124,	Difference Score = 1.5220432502434251,	Pipeline: RandomForestRegressor(DominantEncoder(OverDominanceEncoder(input_matrix)), RandomForestRegressor__bootstrap=True, RandomForestRegressor__max_features=0.3, RandomForestRegressor__min_samples_leaf=7, RandomForestRegressor__min_samples_split=14, RandomForestRegressor__n_estimators=100)

Test R^2 = 0.09134311744241341,	Difference Score = 1.5853046449993413,	Pipeline: RandomForestRegressor(UnderDominanceEncoder(HeterosisEncoder(input_matrix)), RandomForestRegressor__bootstrap=False, RandomForestRegressor__max_features=0.4, RandomForestRegressor__min_samples_leaf=16, RandomForestRegressor__min_samples_split=11, RandomForestRegressor__n_estimators=100)

Test R^2 = 0.08985353273366636,	Difference Score = 1.6658663932271554,	Pipeline: RandomForestRegressor(HeterosisEncoder(input_matrix), RandomForestRegressor__bootstrap=False, RandomForestRegressor__max_features=0.3, RandomForestRegressor__min_samples_leaf=17, RandomForestRegressor__min_samples_split=6, RandomForestRegressor__n_estimators=100)

Test R^2 = 0.08844872777515811,	Difference Score = 1.6744302745405968,	Pipeline: RandomForestRegressor(HeterosisEncoder(input_matrix), RandomForestRegressor__bootstrap=False, RandomForestRegressor__max_features=0.3, RandomForestRegressor__min_samples_leaf=18, RandomForestRegressor__min_samples_split=13, RandomForestRegressor__n_estimators=100)

Test R^2 = 0.08762831970045826,	Difference Score = 1.7139162693583394,	Pipeline: RandomForestRegressor(HeterosisEncoder(input_matrix), RandomForestRegressor__bootstrap=True, RandomForestRegressor__max_features=0.6500000000000001, RandomForestRegressor__min_samples_leaf=18, RandomForestRegressor__min_samples_split=18, RandomForestRegressor__n_estimators=100)

Test R^2 = 0.08720709602096599,	Difference Score = 1.7438118333329835,	Pipeline: RandomForestRegressor(HeterosisEncoder(input_matrix), RandomForestRegressor__bootstrap=True, RandomForestRegressor__max_features=0.45, RandomForestRegressor__min_samples_leaf=17, RandomForestRegressor__min_samples_split=20, RandomForestRegressor__n_estimators=100)

Test R^2 = 0.08494374364156321,	Difference Score = 1.76133026805769,	Pipeline: RandomForestRegressor(DominantEncoder(OverDominanceEncoder(input_matrix)), RandomForestRegressor__bootstrap=False, RandomForestRegressor__max_features=0.25, RandomForestRegressor__min_samples_leaf=20, RandomForestRegressor__min_samples_split=14, RandomForestRegressor__n_estimators=100)

Test R^2 = 0.08446680271588025,	Difference Score = 1.7754321965818851,	Pipeline: RandomForestRegressor(HeterosisEncoder(HeterosisEncoder(input_matrix)), RandomForestRegressor__bootstrap=True, RandomForestRegressor__max_features=0.35000000000000003, RandomForestRegressor__min_samples_leaf=17, RandomForestRegressor__min_samples_split=6, RandomForestRegressor__n_estimators=100)

Test R^2 = 0.0843229543747771,	Difference Score = 1.8309364546447153,	Pipeline: RandomForestRegressor(HeterosisEncoder(input_matrix), RandomForestRegressor__bootstrap=True, RandomForestRegressor__max_features=0.3, RandomForestRegressor__min_samples_leaf=17, RandomForestRegressor__min_samples_split=6, RandomForestRegressor__n_estimators=100)

Test R^2 = 0.08123601417145199,	Difference Score = 1.8457875408548583,	Pipeline: RandomForestRegressor(HeterosisEncoder(input_matrix), RandomForestRegressor__bootstrap=True, RandomForestRegressor__max_features=0.3, RandomForestRegressor__min_samples_leaf=18, RandomForestRegressor__min_samples_split=13, RandomForestRegressor__n_estimators=100)


Test R^2 = 0.08041252334465099,	Difference Score = 1.8686648890646256,	Pipeline: RandomForestRegressor(HeterosisEncoder(input_matrix), RandomForestRegressor__bootstrap=True, RandomForestRegressor__max_features=0.2, RandomForestRegressor__min_samples_leaf=14, RandomForestRegressor__min_samples_split=12, RandomForestRegressor__n_estimators=100)

Test R^2 = 0.07552718941781456,	Difference Score = 1.946674406379796,	Pipeline: RandomForestRegressor(HeterosisEncoder(input_matrix), RandomForestRegressor__bootstrap=True, RandomForestRegressor__max_features=0.2, RandomForestRegressor__min_samples_leaf=18, RandomForestRegressor__min_samples_split=18, RandomForestRegressor__n_estimators=100)

Test R^2 = 0.0730761683056852,	Difference Score = 2.0397106518633965,	Pipeline: RandomForestRegressor(HeterosisEncoder(input_matrix), RandomForestRegressor__bootstrap=True, RandomForestRegressor__max_features=0.15000000000000002, RandomForestRegressor__min_samples_leaf=17, RandomForestRegressor__min_samples_split=14, RandomForestRegressor__n_estimators=100)

Test R^2 = 0.06848929444060936,	Difference Score = 2.050489452951339,	Pipeline: RandomForestRegressor(HeterosisEncoder(SelectPercentile(input_matrix, SelectPercentile__percentile=55)), RandomForestRegressor__bootstrap=True, RandomForestRegressor__max_features=0.2, RandomForestRegressor__min_samples_leaf=14, RandomForestRegressor__min_samples_split=12, RandomForestRegressor__n_estimators=100)
                                                                                
Test R^2 = 0.061684219420036435,	Difference Score = 2.109234122602146,	Pipeline: RandomForestRegressor(VarianceThreshold(UnderDominanceEncoder(HeterosisEncoder(input_matrix)), VarianceThreshold__threshold=0.35), RandomForestRegressor__bootstrap=True, RandomForestRegressor__max_features=0.05, RandomForestRegressor__min_samples_leaf=14, RandomForestRegressor__min_samples_split=14, RandomForestRegressor__n_estimators=100)

Test R^2 = 0.05865551093547339,	Difference Score = 2.2011184904654417,	Pipeline: RandomForestRegressor(VarianceThreshold(SelectPercentile(HeterosisEncoder(HeterosisEncoder(HeterosisEncoder(RecessiveEncoder(FeatureEncodingFrequencySelector(UnderDominanceEncoder(input_matrix), FeatureEncodingFrequencySelector__threshold=0.35))))), SelectPercentile__percentile=90), VarianceThreshold__threshold=0.1), RandomForestRegressor__bootstrap=True, RandomForestRegressor__max_features=0.05, RandomForestRegressor__min_samples_leaf=17, RandomForestRegressor__min_samples_split=20, RandomForestRegressor__n_estimators=100)
                                                                                
Test R^2 = 0.05772719973665186,	Difference Score = 2.2045510810203512,	Pipeline: RandomForestRegressor(VarianceThreshold(SelectPercentile(HeterosisEncoder(RecessiveEncoder(HeterosisEncoder(input_matrix))), SelectPercentile__percentile=90), VarianceThreshold__threshold=0.1), RandomForestRegressor__bootstrap=True, RandomForestRegressor__max_features=0.05, RandomForestRegressor__min_samples_leaf=18, RandomForestRegressor__min_samples_split=20, RandomForestRegressor__n_estimators=100)

Test R^2 = 0.057109504048314386,	Difference Score = 2.216526845157326,	Pipeline: RandomForestRegressor(VarianceThreshold(UnderDominanceEncoder(HeterosisEncoder(input_matrix)), VarianceThreshold__threshold=0.1), RandomForestRegressor__bootstrap=True, RandomForestRegressor__max_features=0.1, RandomForestRegressor__min_samples_leaf=18, RandomForestRegressor__min_samples_split=10, RandomForestRegressor__n_estimators=100)

Test R^2 = 0.05449205478600705,	Difference Score = 2.232418124352176,	Pipeline: RandomForestRegressor(RecessiveEncoder(OverDominanceEncoder(OverDominanceEncoder(input_matrix))), RandomForestRegressor__bootstrap=True, RandomForestRegressor__max_features=0.1, RandomForestRegressor__min_samples_leaf=19, RandomForestRegressor__min_samples_split=12, RandomForestRegressor__n_estimators=100)

Test R^2 = 0.03997793141986594,	Difference Score = 2.5289038985196806,	Pipeline: DecisionTreeRegressor(HeterosisEncoder(input_matrix), DecisionTreeRegressor__max_depth=3, DecisionTreeRegressor__min_samples_leaf=19, DecisionTreeRegressor__min_samples_split=3)

Test R^2 = 0.03978408170400005,	Difference Score = 3.522830509905924,	Pipeline: DecisionTreeRegressor(UnderDominanceEncoder(input_matrix), DecisionTreeRegressor__max_depth=2, DecisionTreeRegressor__min_samples_leaf=5, DecisionTreeRegressor__min_samples_split=8)

Test R^2 = 0.015206009720152625,	Difference Score = 3.5807925382083536,	Pipeline: DecisionTreeRegressor(HeterosisEncoder(UnderDominanceEncoder(input_matrix)), DecisionTreeRegressor__max_depth=2, DecisionTreeRegressor__min_samples_leaf=10, DecisionTreeRegressor__min_samples_split=8)

Test R^2 = 0.013102510007799162,	Difference Score = 4.4264115720495445,	Pipeline: RandomForestRegressor(FeatureEncodingFrequencySelector(HeterosisEncoder(OverDominanceEncoder(input_matrix)), FeatureEncodingFrequencySelector__threshold=0.35), RandomForestRegressor__bootstrap=True, RandomForestRegressor__max_features=0.05, RandomForestRegressor__min_samples_leaf=10, RandomForestRegressor__min_samples_split=12, RandomForestRegressor__n_estimators=100)

Test R^2 = 0.0036682040710120933,	Difference Score = 5.116945341764398,	Pipeline: DecisionTreeRegressor(SelectPercentile(UnderDominanceEncoder(SelectPercentile(VarianceThreshold(input_matrix, VarianceThreshold__threshold=0.25), SelectPercentile__percentile=25)), SelectPercentile__percentile=10), DecisionTreeRegressor__max_depth=8, DecisionTreeRegressor__min_samples_leaf=4, DecisionTreeRegressor__min_samples_split=12)

Test R^2 = 0.0035075711537085885,	Difference Score = 5.681450545317964,	Pipeline: DecisionTreeRegressor(UnderDominanceEncoder(SelectPercentile(input_matrix, SelectPercentile__percentile=25)), DecisionTreeRegressor__max_depth=1, DecisionTreeRegressor__min_samples_leaf=9, DecisionTreeRegressor__min_samples_split=15)


*****************************************************************************************************************************************************************************

Entered Generation:  17
                                                                                
Generation 17 - Current Pareto Front:

Test R^2 = 0.10176180662813072,	Difference Score = 1.346486360129212,	Pipeline: RandomForestRegressor(HeterosisEncoder(input_matrix), RandomForestRegressor__bootstrap=False, RandomForestRegressor__max_features=0.2, RandomForestRegressor__min_samples_leaf=1, RandomForestRegressor__min_samples_split=13, RandomForestRegressor__n_estimators=100)

Test R^2 = 0.09886323025698263,	Difference Score = 1.3470815284927857,	Pipeline: RandomForestRegressor(UnderDominanceEncoder(HeterosisEncoder(input_matrix)), RandomForestRegressor__bootstrap=False, RandomForestRegressor__max_features=0.2, RandomForestRegressor__min_samples_leaf=1, RandomForestRegressor__min_samples_split=13, RandomForestRegressor__n_estimators=100)

Test R^2 = 0.09705529463389106,	Difference Score = 1.480564814776966,	Pipeline: RandomForestRegressor(UnderDominanceEncoder(HeterosisEncoder(input_matrix)), RandomForestRegressor__bootstrap=True, RandomForestRegressor__max_features=0.2, RandomForestRegressor__min_samples_leaf=1, RandomForestRegressor__min_samples_split=13, RandomForestRegressor__n_estimators=100)

Test R^2 = 0.09493460064430714,	Difference Score = 1.5207212116706335,	Pipeline: RandomForestRegressor(UnderDominanceEncoder(HeterosisEncoder(input_matrix)), RandomForestRegressor__bootstrap=False, RandomForestRegressor__max_features=0.3, RandomForestRegressor__min_samples_leaf=11, RandomForestRegressor__min_samples_split=13, RandomForestRegressor__n_estimators=100)

Test R^2 = 0.09260372217407975,	Difference Score = 1.5215836112818795,	Pipeline: RandomForestRegressor(UnderDominanceEncoder(HeterosisEncoder(input_matrix)), RandomForestRegressor__bootstrap=False, RandomForestRegressor__max_features=0.4, RandomForestRegressor__min_samples_leaf=13, RandomForestRegressor__min_samples_split=11, RandomForestRegressor__n_estimators=100)

Test R^2 = 0.09247355215087505,	Difference Score = 1.6163174311586892,	Pipeline: RandomForestRegressor(UnderDominanceEncoder(HeterosisEncoder(input_matrix)), RandomForestRegressor__bootstrap=True, RandomForestRegressor__max_features=0.2, RandomForestRegressor__min_samples_leaf=1, RandomForestRegressor__min_samples_split=20, RandomForestRegressor__n_estimators=100)

Test R^2 = 0.0916038107519227,	Difference Score = 1.6325790060367869,	Pipeline: RandomForestRegressor(RecessiveEncoder(HeterosisEncoder(input_matrix)), RandomForestRegressor__bootstrap=True, RandomForestRegressor__max_features=0.2, RandomForestRegressor__min_samples_leaf=6, RandomForestRegressor__min_samples_split=18, RandomForestRegressor__n_estimators=100)

Test R^2 = 0.08985353273366636,	Difference Score = 1.6658663932271554,	Pipeline: RandomForestRegressor(HeterosisEncoder(input_matrix), RandomForestRegressor__bootstrap=False, RandomForestRegressor__max_features=0.3, RandomForestRegressor__min_samples_leaf=17, RandomForestRegressor__min_samples_split=6, RandomForestRegressor__n_estimators=100)

Test R^2 = 0.08906998677503775,	Difference Score = 1.6736534078001715,	Pipeline: RandomForestRegressor(HeterosisEncoder(input_matrix), RandomForestRegressor__bootstrap=False, RandomForestRegressor__max_features=0.2, RandomForestRegressor__min_samples_leaf=13, RandomForestRegressor__min_samples_split=13, RandomForestRegressor__n_estimators=100)

Test R^2 = 0.08844872777515811,	Difference Score = 1.6744302745405968,	Pipeline: RandomForestRegressor(HeterosisEncoder(input_matrix), RandomForestRegressor__bootstrap=False, RandomForestRegressor__max_features=0.3, RandomForestRegressor__min_samples_leaf=18, RandomForestRegressor__min_samples_split=13, RandomForestRegressor__n_estimators=100)

Test R^2 = 0.08762831970045826,	Difference Score = 1.7139162693583394,	Pipeline: RandomForestRegressor(HeterosisEncoder(input_matrix), RandomForestRegressor__bootstrap=True, RandomForestRegressor__max_features=0.6500000000000001, RandomForestRegressor__min_samples_leaf=18, RandomForestRegressor__min_samples_split=18, RandomForestRegressor__n_estimators=100)

Test R^2 = 0.08720709602096599,	Difference Score = 1.7438118333329835,	Pipeline: RandomForestRegressor(HeterosisEncoder(input_matrix), RandomForestRegressor__bootstrap=True, RandomForestRegressor__max_features=0.45, RandomForestRegressor__min_samples_leaf=17, RandomForestRegressor__min_samples_split=20, RandomForestRegressor__n_estimators=100)

Test R^2 = 0.08494374364156321,	Difference Score = 1.76133026805769,	Pipeline: RandomForestRegressor(DominantEncoder(OverDominanceEncoder(input_matrix)), RandomForestRegressor__bootstrap=False, RandomForestRegressor__max_features=0.25, RandomForestRegressor__min_samples_leaf=20, RandomForestRegressor__min_samples_split=14, RandomForestRegressor__n_estimators=100)

Test R^2 = 0.08467657049208044,	Difference Score = 1.8352020023859807,	Pipeline: RandomForestRegressor(UnderDominanceEncoder(HeterosisEncoder(input_matrix)), RandomForestRegressor__bootstrap=False, RandomForestRegressor__max_features=0.2, RandomForestRegressor__min_samples_leaf=20, RandomForestRegressor__min_samples_split=13, RandomForestRegressor__n_estimators=100)

Test R^2 = 0.08123601417145199,	Difference Score = 1.8457875408548583,	Pipeline: RandomForestRegressor(HeterosisEncoder(input_matrix), RandomForestRegressor__bootstrap=True, RandomForestRegressor__max_features=0.3, RandomForestRegressor__min_samples_leaf=18, RandomForestRegressor__min_samples_split=13, RandomForestRegressor__n_estimators=100)

Test R^2 = 0.08041252334465099,	Difference Score = 1.8686648890646256,	Pipeline: RandomForestRegressor(HeterosisEncoder(input_matrix), RandomForestRegressor__bootstrap=True, RandomForestRegressor__max_features=0.2, RandomForestRegressor__min_samples_leaf=14, RandomForestRegressor__min_samples_split=12, RandomForestRegressor__n_estimators=100)

Test R^2 = 0.07552718941781456,	Difference Score = 1.946674406379796,	Pipeline: RandomForestRegressor(HeterosisEncoder(input_matrix), RandomForestRegressor__bootstrap=True, RandomForestRegressor__max_features=0.2, RandomForestRegressor__min_samples_leaf=18, RandomForestRegressor__min_samples_split=18, RandomForestRegressor__n_estimators=100)

Test R^2 = 0.0730761683056852,	Difference Score = 2.0397106518633965,	Pipeline: RandomForestRegressor(HeterosisEncoder(input_matrix), RandomForestRegressor__bootstrap=True, RandomForestRegressor__max_features=0.15000000000000002, RandomForestRegressor__min_samples_leaf=17, RandomForestRegressor__min_samples_split=14, RandomForestRegressor__n_estimators=100)

Test R^2 = 0.06848929444060936,	Difference Score = 2.050489452951339,	Pipeline: RandomForestRegressor(HeterosisEncoder(SelectPercentile(input_matrix, SelectPercentile__percentile=55)), RandomForestRegressor__bootstrap=True, RandomForestRegressor__max_features=0.2, RandomForestRegressor__min_samples_leaf=14, RandomForestRegressor__min_samples_split=12, RandomForestRegressor__n_estimators=100)

Test R^2 = 0.061684219420036435,	Difference Score = 2.109234122602146,	Pipeline: RandomForestRegressor(VarianceThreshold(UnderDominanceEncoder(HeterosisEncoder(input_matrix)), VarianceThreshold__threshold=0.35), RandomForestRegressor__bootstrap=True, RandomForestRegressor__max_features=0.05, RandomForestRegressor__min_samples_leaf=14, RandomForestRegressor__min_samples_split=14, RandomForestRegressor__n_estimators=100)
                                                                                
Test R^2 = 0.05865551093547339,	Difference Score = 2.2011184904654417,	Pipeline: RandomForestRegressor(VarianceThreshold(SelectPercentile(HeterosisEncoder(HeterosisEncoder(HeterosisEncoder(RecessiveEncoder(FeatureEncodingFrequencySelector(UnderDominanceEncoder(input_matrix), FeatureEncodingFrequencySelector__threshold=0.35))))), SelectPercentile__percentile=90), VarianceThreshold__threshold=0.1), RandomForestRegressor__bootstrap=True, RandomForestRegressor__max_features=0.05, RandomForestRegressor__min_samples_leaf=17, RandomForestRegressor__min_samples_split=20, RandomForestRegressor__n_estimators=100)

Test R^2 = 0.05772719973665186,	Difference Score = 2.2045510810203512,	Pipeline: RandomForestRegressor(VarianceThreshold(SelectPercentile(HeterosisEncoder(RecessiveEncoder(HeterosisEncoder(input_matrix))), SelectPercentile__percentile=90), VarianceThreshold__threshold=0.1), RandomForestRegressor__bootstrap=True, RandomForestRegressor__max_features=0.05, RandomForestRegressor__min_samples_leaf=18, RandomForestRegressor__min_samples_split=20, RandomForestRegressor__n_estimators=100)

Test R^2 = 0.057109504048314386,	Difference Score = 2.216526845157326,	Pipeline: RandomForestRegressor(VarianceThreshold(UnderDominanceEncoder(HeterosisEncoder(input_matrix)), VarianceThreshold__threshold=0.1), RandomForestRegressor__bootstrap=True, RandomForestRegressor__max_features=0.1, RandomForestRegressor__min_samples_leaf=18, RandomForestRegressor__min_samples_split=10, RandomForestRegressor__n_estimators=100)

Test R^2 = 0.05449205478600705,	Difference Score = 2.232418124352176,	Pipeline: RandomForestRegressor(RecessiveEncoder(OverDominanceEncoder(OverDominanceEncoder(input_matrix))), RandomForestRegressor__bootstrap=True, RandomForestRegressor__max_features=0.1, RandomForestRegressor__min_samples_leaf=19, RandomForestRegressor__min_samples_split=12, RandomForestRegressor__n_estimators=100)

Test R^2 = 0.03997793141986594,	Difference Score = 2.5289038985196806,	Pipeline: DecisionTreeRegressor(HeterosisEncoder(input_matrix), DecisionTreeRegressor__max_depth=3, DecisionTreeRegressor__min_samples_leaf=19, DecisionTreeRegressor__min_samples_split=3)

Test R^2 = 0.03978408170400005,	Difference Score = 3.522830509905924,	Pipeline: DecisionTreeRegressor(UnderDominanceEncoder(input_matrix), DecisionTreeRegressor__max_depth=2, DecisionTreeRegressor__min_samples_leaf=5, DecisionTreeRegressor__min_samples_split=8)

Test R^2 = 0.015206009720152625,	Difference Score = 3.5807925382083536,	Pipeline: DecisionTreeRegressor(HeterosisEncoder(UnderDominanceEncoder(input_matrix)), DecisionTreeRegressor__max_depth=2, DecisionTreeRegressor__min_samples_leaf=10, DecisionTreeRegressor__min_samples_split=8)

Test R^2 = 0.013102510007799162,	Difference Score = 4.4264115720495445,	Pipeline: RandomForestRegressor(FeatureEncodingFrequencySelector(HeterosisEncoder(OverDominanceEncoder(input_matrix)), FeatureEncodingFrequencySelector__threshold=0.35), RandomForestRegressor__bootstrap=True, RandomForestRegressor__max_features=0.05, RandomForestRegressor__min_samples_leaf=10, RandomForestRegressor__min_samples_split=12, RandomForestRegressor__n_estimators=100)
                                                                                
Test R^2 = 0.0036682040710120933,	Difference Score = 5.116945341764398,	Pipeline: DecisionTreeRegressor(SelectPercentile(UnderDominanceEncoder(SelectPercentile(VarianceThreshold(input_matrix, VarianceThreshold__threshold=0.25), SelectPercentile__percentile=25)), SelectPercentile__percentile=10), DecisionTreeRegressor__max_depth=8, DecisionTreeRegressor__min_samples_leaf=4, DecisionTreeRegressor__min_samples_split=12)


Test R^2 = 0.0035075711537085885,	Difference Score = 5.681450545317964,	Pipeline: DecisionTreeRegressor(UnderDominanceEncoder(SelectPercentile(input_matrix, SelectPercentile__percentile=25)), DecisionTreeRegressor__max_depth=1, DecisionTreeRegressor__min_samples_leaf=9, DecisionTreeRegressor__min_samples_split=15)

******************************************************************************************************************************************************************

Entered Generation:  18

Generation 18 - Current Pareto Front:

Test R^2 = 0.10176180662813072,	Difference Score = 1.346486360129212,	Pipeline: RandomForestRegressor(HeterosisEncoder(input_matrix), RandomForestRegressor__bootstrap=False, RandomForestRegressor__max_features=0.2, RandomForestRegressor__min_samples_leaf=1, RandomForestRegressor__min_samples_split=13, RandomForestRegressor__n_estimators=100)

Test R^2 = 0.09886323025698263,	Difference Score = 1.3470815284927857,	Pipeline: RandomForestRegressor(UnderDominanceEncoder(HeterosisEncoder(input_matrix)), RandomForestRegressor__bootstrap=False, RandomForestRegressor__max_features=0.2, RandomForestRegressor__min_samples_leaf=1, RandomForestRegressor__min_samples_split=13, RandomForestRegressor__n_estimators=100)

Test R^2 = 0.09705529463389106,	Difference Score = 1.480564814776966,	Pipeline: RandomForestRegressor(UnderDominanceEncoder(HeterosisEncoder(input_matrix)), RandomForestRegressor__bootstrap=True, RandomForestRegressor__max_features=0.2, RandomForestRegressor__min_samples_leaf=1, RandomForestRegressor__min_samples_split=13, RandomForestRegressor__n_estimators=100)

Test R^2 = 0.09493460064430714,	Difference Score = 1.5207212116706335,	Pipeline: RandomForestRegressor(UnderDominanceEncoder(HeterosisEncoder(input_matrix)), RandomForestRegressor__bootstrap=False, RandomForestRegressor__max_features=0.3, RandomForestRegressor__min_samples_leaf=11, RandomForestRegressor__min_samples_split=13, RandomForestRegressor__n_estimators=100)

Test R^2 = 0.09260372217407975,	Difference Score = 1.5215836112818795,	Pipeline: RandomForestRegressor(UnderDominanceEncoder(HeterosisEncoder(input_matrix)), RandomForestRegressor__bootstrap=False, RandomForestRegressor__max_features=0.4, RandomForestRegressor__min_samples_leaf=13, RandomForestRegressor__min_samples_split=11, RandomForestRegressor__n_estimators=100)

Test R^2 = 0.09247355215087505,	Difference Score = 1.6163174311586892,	Pipeline: RandomForestRegressor(UnderDominanceEncoder(HeterosisEncoder(input_matrix)), RandomForestRegressor__bootstrap=True, RandomForestRegressor__max_features=0.2, RandomForestRegressor__min_samples_leaf=1, RandomForestRegressor__min_samples_split=20, RandomForestRegressor__n_estimators=100)

Test R^2 = 0.0916038107519227,	Difference Score = 1.6325790060367869,	Pipeline: RandomForestRegressor(RecessiveEncoder(HeterosisEncoder(input_matrix)), RandomForestRegressor__bootstrap=True, RandomForestRegressor__max_features=0.2, RandomForestRegressor__min_samples_leaf=6, RandomForestRegressor__min_samples_split=18, RandomForestRegressor__n_estimators=100)

Test R^2 = 0.08985353273366636,	Difference Score = 1.6658663932271554,	Pipeline: RandomForestRegressor(HeterosisEncoder(input_matrix), RandomForestRegressor__bootstrap=False, RandomForestRegressor__max_features=0.3, RandomForestRegressor__min_samples_leaf=17, RandomForestRegressor__min_samples_split=6, RandomForestRegressor__n_estimators=100)

Test R^2 = 0.08906998677503775,	Difference Score = 1.6736534078001715,	Pipeline: RandomForestRegressor(HeterosisEncoder(input_matrix), RandomForestRegressor__bootstrap=False, RandomForestRegressor__max_features=0.2, RandomForestRegressor__min_samples_leaf=13, RandomForestRegressor__min_samples_split=13, RandomForestRegressor__n_estimators=100)

Test R^2 = 0.08844872777515811,	Difference Score = 1.6744302745405968,	Pipeline: RandomForestRegressor(HeterosisEncoder(input_matrix), RandomForestRegressor__bootstrap=False, RandomForestRegressor__max_features=0.3, RandomForestRegressor__min_samples_leaf=18, RandomForestRegressor__min_samples_split=13, RandomForestRegressor__n_estimators=100)

Test R^2 = 0.08810651533717073,	Difference Score = 1.697342099052102,	Pipeline: RandomForestRegressor(HeterosisEncoder(input_matrix), RandomForestRegressor__bootstrap=False, RandomForestRegressor__max_features=0.25, RandomForestRegressor__min_samples_leaf=17, RandomForestRegressor__min_samples_split=6, RandomForestRegressor__n_estimators=100)

Test R^2 = 0.08762831970045826,	Difference Score = 1.7139162693583394,	Pipeline: RandomForestRegressor(HeterosisEncoder(input_matrix), RandomForestRegressor__bootstrap=True, RandomForestRegressor__max_features=0.6500000000000001, RandomForestRegressor__min_samples_leaf=18, RandomForestRegressor__min_samples_split=18, RandomForestRegressor__n_estimators=100)

Test R^2 = 0.08720709602096599,	Difference Score = 1.7438118333329835,	Pipeline: RandomForestRegressor(HeterosisEncoder(input_matrix), RandomForestRegressor__bootstrap=True, RandomForestRegressor__max_features=0.45, RandomForestRegressor__min_samples_leaf=17, RandomForestRegressor__min_samples_split=20, RandomForestRegressor__n_estimators=100)

Test R^2 = 0.08494374364156321,	Difference Score = 1.76133026805769,	Pipeline: RandomForestRegressor(DominantEncoder(OverDominanceEncoder(input_matrix)), RandomForestRegressor__bootstrap=False, RandomForestRegressor__max_features=0.25, RandomForestRegressor__min_samples_leaf=20, RandomForestRegressor__min_samples_split=14, RandomForestRegressor__n_estimators=100)

Test R^2 = 0.08467657049208044,	Difference Score = 1.8352020023859807,	Pipeline: RandomForestRegressor(UnderDominanceEncoder(HeterosisEncoder(input_matrix)), RandomForestRegressor__bootstrap=False, RandomForestRegressor__max_features=0.2, RandomForestRegressor__min_samples_leaf=20, RandomForestRegressor__min_samples_split=13, RandomForestRegressor__n_estimators=100)

Test R^2 = 0.08123601417145199,	Difference Score = 1.8457875408548583,	Pipeline: RandomForestRegressor(HeterosisEncoder(input_matrix), RandomForestRegressor__bootstrap=True, RandomForestRegressor__max_features=0.3, RandomForestRegressor__min_samples_leaf=18, RandomForestRegressor__min_samples_split=13, RandomForestRegressor__n_estimators=100)

Test R^2 = 0.08041252334465099,	Difference Score = 1.8686648890646256,	Pipeline: RandomForestRegressor(HeterosisEncoder(input_matrix), RandomForestRegressor__bootstrap=True, RandomForestRegressor__max_features=0.2, RandomForestRegressor__min_samples_leaf=14, RandomForestRegressor__min_samples_split=12, RandomForestRegressor__n_estimators=100)

Test R^2 = 0.07552718941781456,	Difference Score = 1.946674406379796,	Pipeline: RandomForestRegressor(HeterosisEncoder(input_matrix), RandomForestRegressor__bootstrap=True, RandomForestRegressor__max_features=0.2, RandomForestRegressor__min_samples_leaf=18, RandomForestRegressor__min_samples_split=18, RandomForestRegressor__n_estimators=100)

Test R^2 = 0.0730761683056852,	Difference Score = 2.0397106518633965,	Pipeline: RandomForestRegressor(HeterosisEncoder(input_matrix), RandomForestRegressor__bootstrap=True, RandomForestRegressor__max_features=0.15000000000000002, RandomForestRegressor__min_samples_leaf=17, RandomForestRegressor__min_samples_split=14, RandomForestRegressor__n_estimators=100)

Test R^2 = 0.06848929444060936,	Difference Score = 2.050489452951339,	Pipeline: RandomForestRegressor(HeterosisEncoder(SelectPercentile(input_matrix, SelectPercentile__percentile=55)), RandomForestRegressor__bootstrap=True, RandomForestRegressor__max_features=0.2, RandomForestRegressor__min_samples_leaf=14, RandomForestRegressor__min_samples_split=12, RandomForestRegressor__n_estimators=100)

Test R^2 = 0.06329882137281795,	Difference Score = 2.1398576004199428,	Pipeline: RandomForestRegressor(SelectPercentile(UnderDominanceEncoder(HeterosisEncoder(input_matrix)), SelectPercentile__percentile=90), RandomForestRegressor__bootstrap=True, RandomForestRegressor__max_features=0.05, RandomForestRegressor__min_samples_leaf=14, RandomForestRegressor__min_samples_split=14, RandomForestRegressor__n_estimators=100)

Test R^2 = 0.05865551093547339,	Difference Score = 2.2011184904654417,	Pipeline: RandomForestRegressor(VarianceThreshold(SelectPercentile(HeterosisEncoder(HeterosisEncoder(HeterosisEncoder(RecessiveEncoder(FeatureEncodingFrequencySelector(UnderDominanceEncoder(input_matrix), FeatureEncodingFrequencySelector__threshold=0.35))))), SelectPercentile__percentile=90), VarianceThreshold__threshold=0.1), RandomForestRegressor__bootstrap=True, RandomForestRegressor__max_features=0.05, RandomForestRegressor__min_samples_leaf=17, RandomForestRegressor__min_samples_split=20, RandomForestRegressor__n_estimators=100)

Test R^2 = 0.05772719973665186,	Difference Score = 2.2045510810203512,	Pipeline: RandomForestRegressor(VarianceThreshold(SelectPercentile(HeterosisEncoder(RecessiveEncoder(HeterosisEncoder(input_matrix))), SelectPercentile__percentile=90), VarianceThreshold__threshold=0.1), RandomForestRegressor__bootstrap=True, RandomForestRegressor__max_features=0.05, RandomForestRegressor__min_samples_leaf=18, RandomForestRegressor__min_samples_split=20, RandomForestRegressor__n_estimators=100)

Test R^2 = 0.057109504048314386,	Difference Score = 2.216526845157326,	Pipeline: RandomForestRegressor(VarianceThreshold(UnderDominanceEncoder(HeterosisEncoder(input_matrix)), VarianceThreshold__threshold=0.1), RandomForestRegressor__bootstrap=True, RandomForestRegressor__max_features=0.1, RandomForestRegressor__min_samples_leaf=18, RandomForestRegressor__min_samples_split=10, RandomForestRegressor__n_estimators=100)

Test R^2 = 0.05449205478600705,	Difference Score = 2.232418124352176,	Pipeline: RandomForestRegressor(RecessiveEncoder(OverDominanceEncoder(OverDominanceEncoder(input_matrix))), RandomForestRegressor__bootstrap=True, RandomForestRegressor__max_features=0.1, RandomForestRegressor__min_samples_leaf=19, RandomForestRegressor__min_samples_split=12, RandomForestRegressor__n_estimators=100)

Test R^2 = 0.03997793141986594,	Difference Score = 2.5289038985196806,	Pipeline: DecisionTreeRegressor(HeterosisEncoder(input_matrix), DecisionTreeRegressor__max_depth=3, DecisionTreeRegressor__min_samples_leaf=19, DecisionTreeRegressor__min_samples_split=3)

Test R^2 = 0.03978408170400005,	Difference Score = 3.522830509905924,	Pipeline: DecisionTreeRegressor(UnderDominanceEncoder(input_matrix), DecisionTreeRegressor__max_depth=2, DecisionTreeRegressor__min_samples_leaf=5, DecisionTreeRegressor__min_samples_split=8)
                                                                                
Test R^2 = 0.015206009720152625,	Difference Score = 3.5807925382083536,	Pipeline: DecisionTreeRegressor(HeterosisEncoder(UnderDominanceEncoder(input_matrix)), DecisionTreeRegressor__max_depth=2, DecisionTreeRegressor__min_samples_leaf=10, DecisionTreeRegressor__min_samples_split=8)

Test R^2 = 0.013102510007799162,	Difference Score = 4.4264115720495445,	Pipeline: RandomForestRegressor(FeatureEncodingFrequencySelector(HeterosisEncoder(OverDominanceEncoder(input_matrix)), FeatureEncodingFrequencySelector__threshold=0.35), RandomForestRegressor__bootstrap=True, RandomForestRegressor__max_features=0.05, RandomForestRegressor__min_samples_leaf=10, RandomForestRegressor__min_samples_split=12, RandomForestRegressor__n_estimators=100)

Test R^2 = 0.0036682040710120933,	Difference Score = 5.116945341764398,	Pipeline: DecisionTreeRegressor(SelectPercentile(UnderDominanceEncoder(SelectPercentile(VarianceThreshold(input_matrix, VarianceThreshold__threshold=0.25), SelectPercentile__percentile=25)), SelectPercentile__percentile=10), DecisionTreeRegressor__max_depth=8, DecisionTreeRegressor__min_samples_leaf=4, DecisionTreeRegressor__min_samples_split=12)
                                                                                
Test R^2 = 0.0035075711537085885,	Difference Score = 5.681450545317964,	Pipeline: DecisionTreeRegressor(UnderDominanceEncoder(SelectPercentile(input_matrix, SelectPercentile__percentile=25)), DecisionTreeRegressor__max_depth=1, DecisionTreeRegressor__min_samples_leaf=9, DecisionTreeRegressor__min_samples_split=15)

*****************************************************************************************************************************************************************************************************************

Entered Generation:  19
                                                                                
Generation 19 - Current Pareto Front:

Test R^2 = 0.10176180662813072,	Difference Score = 1.346486360129212,	Pipeline: RandomForestRegressor(HeterosisEncoder(input_matrix), RandomForestRegressor__bootstrap=False, RandomForestRegressor__max_features=0.2, RandomForestRegressor__min_samples_leaf=1, RandomForestRegressor__min_samples_split=13, RandomForestRegressor__n_estimators=100)

Test R^2 = 0.09886323025698263,	Difference Score = 1.3470815284927857,	Pipeline: RandomForestRegressor(UnderDominanceEncoder(HeterosisEncoder(input_matrix)), RandomForestRegressor__bootstrap=False, RandomForestRegressor__max_features=0.2, RandomForestRegressor__min_samples_leaf=1, RandomForestRegressor__min_samples_split=13, RandomForestRegressor__n_estimators=100)
                                                                                
Test R^2 = 0.09705529463389106,	Difference Score = 1.480564814776966,	Pipeline: RandomForestRegressor(UnderDominanceEncoder(HeterosisEncoder(input_matrix)), RandomForestRegressor__bootstrap=True, RandomForestRegressor__max_features=0.2, RandomForestRegressor__min_samples_leaf=1, RandomForestRegressor__min_samples_split=13, RandomForestRegressor__n_estimators=100)

Test R^2 = 0.09493460064430714,	Difference Score = 1.5207212116706335,	Pipeline: RandomForestRegressor(UnderDominanceEncoder(HeterosisEncoder(input_matrix)), RandomForestRegressor__bootstrap=False, RandomForestRegressor__max_features=0.3, RandomForestRegressor__min_samples_leaf=11, RandomForestRegressor__min_samples_split=13, RandomForestRegressor__n_estimators=100)

Test R^2 = 0.09260372217407975,	Difference Score = 1.5215836112818795,	Pipeline: RandomForestRegressor(UnderDominanceEncoder(HeterosisEncoder(input_matrix)), RandomForestRegressor__bootstrap=False, RandomForestRegressor__max_features=0.4, RandomForestRegressor__min_samples_leaf=13, RandomForestRegressor__min_samples_split=11, RandomForestRegressor__n_estimators=100)

Test R^2 = 0.09247355215087505,	Difference Score = 1.6163174311586892,	Pipeline: RandomForestRegressor(UnderDominanceEncoder(HeterosisEncoder(input_matrix)), RandomForestRegressor__bootstrap=True, RandomForestRegressor__max_features=0.2, RandomForestRegressor__min_samples_leaf=1, RandomForestRegressor__min_samples_split=20, RandomForestRegressor__n_estimators=100)

Test R^2 = 0.0916038107519227,	Difference Score = 1.6325790060367869,	Pipeline: RandomForestRegressor(RecessiveEncoder(HeterosisEncoder(input_matrix)), RandomForestRegressor__bootstrap=True, RandomForestRegressor__max_features=0.2, RandomForestRegressor__min_samples_leaf=6, RandomForestRegressor__min_samples_split=18, RandomForestRegressor__n_estimators=100)

Test R^2 = 0.08985353273366636,	Difference Score = 1.6658663932271554,	Pipeline: RandomForestRegressor(HeterosisEncoder(input_matrix), RandomForestRegressor__bootstrap=False, RandomForestRegressor__max_features=0.3, RandomForestRegressor__min_samples_leaf=17, RandomForestRegressor__min_samples_split=6, RandomForestRegressor__n_estimators=100)

Test R^2 = 0.08906998677503775,	Difference Score = 1.6736534078001715,	Pipeline: RandomForestRegressor(HeterosisEncoder(input_matrix), RandomForestRegressor__bootstrap=False, RandomForestRegressor__max_features=0.2, RandomForestRegressor__min_samples_leaf=13, RandomForestRegressor__min_samples_split=13, RandomForestRegressor__n_estimators=100)

Test R^2 = 0.08844872777515811,	Difference Score = 1.6744302745405968,	Pipeline: RandomForestRegressor(HeterosisEncoder(input_matrix), RandomForestRegressor__bootstrap=False, RandomForestRegressor__max_features=0.3, RandomForestRegressor__min_samples_leaf=18, RandomForestRegressor__min_samples_split=13, RandomForestRegressor__n_estimators=100)

Test R^2 = 0.08810651533717073,	Difference Score = 1.697342099052102,	Pipeline: RandomForestRegressor(HeterosisEncoder(input_matrix), RandomForestRegressor__bootstrap=False, RandomForestRegressor__max_features=0.25, RandomForestRegressor__min_samples_leaf=17, RandomForestRegressor__min_samples_split=6, RandomForestRegressor__n_estimators=100)

Test R^2 = 0.08762831970045826,	Difference Score = 1.7139162693583394,	Pipeline: RandomForestRegressor(HeterosisEncoder(input_matrix), RandomForestRegressor__bootstrap=True, RandomForestRegressor__max_features=0.6500000000000001, RandomForestRegressor__min_samples_leaf=18, RandomForestRegressor__min_samples_split=18, RandomForestRegressor__n_estimators=100)

Test R^2 = 0.08720709602096599,	Difference Score = 1.7438118333329835,	Pipeline: RandomForestRegressor(HeterosisEncoder(input_matrix), RandomForestRegressor__bootstrap=True, RandomForestRegressor__max_features=0.45, RandomForestRegressor__min_samples_leaf=17, RandomForestRegressor__min_samples_split=20, RandomForestRegressor__n_estimators=100)

Test R^2 = 0.08494374364156321,	Difference Score = 1.76133026805769,	Pipeline: RandomForestRegressor(DominantEncoder(OverDominanceEncoder(input_matrix)), RandomForestRegressor__bootstrap=False, RandomForestRegressor__max_features=0.25, RandomForestRegressor__min_samples_leaf=20, RandomForestRegressor__min_samples_split=14, RandomForestRegressor__n_estimators=100)

Test R^2 = 0.08467657049208044,	Difference Score = 1.8352020023859807,	Pipeline: RandomForestRegressor(UnderDominanceEncoder(HeterosisEncoder(input_matrix)), RandomForestRegressor__bootstrap=False, RandomForestRegressor__max_features=0.2, RandomForestRegressor__min_samples_leaf=20, RandomForestRegressor__min_samples_split=13, RandomForestRegressor__n_estimators=100)

Test R^2 = 0.08123601417145199,	Difference Score = 1.8457875408548583,	Pipeline: RandomForestRegressor(HeterosisEncoder(input_matrix), RandomForestRegressor__bootstrap=True, RandomForestRegressor__max_features=0.3, RandomForestRegressor__min_samples_leaf=18, RandomForestRegressor__min_samples_split=13, RandomForestRegressor__n_estimators=100)

Test R^2 = 0.08041252334465099,	Difference Score = 1.8686648890646256,	Pipeline: RandomForestRegressor(HeterosisEncoder(input_matrix), RandomForestRegressor__bootstrap=True, RandomForestRegressor__max_features=0.2, RandomForestRegressor__min_samples_leaf=14, RandomForestRegressor__min_samples_split=12, RandomForestRegressor__n_estimators=100)

Test R^2 = 0.07609164919207323,	Difference Score = 1.9187803715086742,	Pipeline: RandomForestRegressor(HeterosisEncoder(input_matrix), RandomForestRegressor__bootstrap=True, RandomForestRegressor__max_features=0.2, RandomForestRegressor__min_samples_leaf=17, RandomForestRegressor__min_samples_split=14, RandomForestRegressor__n_estimators=100)

Test R^2 = 0.07552718941781456,	Difference Score = 1.946674406379796,	Pipeline: RandomForestRegressor(HeterosisEncoder(input_matrix), RandomForestRegressor__bootstrap=True, RandomForestRegressor__max_features=0.2, RandomForestRegressor__min_samples_leaf=18, RandomForestRegressor__min_samples_split=18, RandomForestRegressor__n_estimators=100)

Test R^2 = 0.0730761683056852,	Difference Score = 2.0397106518633965,	Pipeline: RandomForestRegressor(HeterosisEncoder(input_matrix), RandomForestRegressor__bootstrap=True, RandomForestRegressor__max_features=0.15000000000000002, RandomForestRegressor__min_samples_leaf=17, RandomForestRegressor__min_samples_split=14, RandomForestRegressor__n_estimators=100)

Test R^2 = 0.06848929444060936,	Difference Score = 2.050489452951339,	Pipeline: RandomForestRegressor(HeterosisEncoder(SelectPercentile(input_matrix, SelectPercentile__percentile=55)), RandomForestRegressor__bootstrap=True, RandomForestRegressor__max_features=0.2, RandomForestRegressor__min_samples_leaf=14, RandomForestRegressor__min_samples_split=12, RandomForestRegressor__n_estimators=100)

Test R^2 = 0.06329882137281795,	Difference Score = 2.1398576004199428,	Pipeline: RandomForestRegressor(SelectPercentile(UnderDominanceEncoder(HeterosisEncoder(input_matrix)), SelectPercentile__percentile=90), RandomForestRegressor__bootstrap=True, RandomForestRegressor__max_features=0.05, RandomForestRegressor__min_samples_leaf=14, RandomForestRegressor__min_samples_split=14, RandomForestRegressor__n_estimators=100)

Test R^2 = 0.05865551093547339,	Difference Score = 2.2011184904654417,	Pipeline: RandomForestRegressor(VarianceThreshold(SelectPercentile(HeterosisEncoder(HeterosisEncoder(HeterosisEncoder(RecessiveEncoder(FeatureEncodingFrequencySelector(UnderDominanceEncoder(input_matrix), FeatureEncodingFrequencySelector__threshold=0.35))))), SelectPercentile__percentile=90), VarianceThreshold__threshold=0.1), RandomForestRegressor__bootstrap=True, RandomForestRegressor__max_features=0.05, RandomForestRegressor__min_samples_leaf=17, RandomForestRegressor__min_samples_split=20, RandomForestRegressor__n_estimators=100)

Test R^2 = 0.05852320854144355,	Difference Score = 2.225340644294882,	Pipeline: RandomForestRegressor(FeatureEncodingFrequencySelector(DominantEncoder(OverDominanceEncoder(input_matrix)), FeatureEncodingFrequencySelector__threshold=0.15), RandomForestRegressor__bootstrap=True, RandomForestRegressor__max_features=0.1, RandomForestRegressor__min_samples_leaf=19, RandomForestRegressor__min_samples_split=17, RandomForestRegressor__n_estimators=100)

Test R^2 = 0.05449205478600705,	Difference Score = 2.232418124352176,	Pipeline: RandomForestRegressor(RecessiveEncoder(OverDominanceEncoder(OverDominanceEncoder(input_matrix))), RandomForestRegressor__bootstrap=True, RandomForestRegressor__max_features=0.1, RandomForestRegressor__min_samples_leaf=19, RandomForestRegressor__min_samples_split=12, RandomForestRegressor__n_estimators=100)

Test R^2 = 0.03997793141986594,	Difference Score = 2.5289038985196806,	Pipeline: DecisionTreeRegressor(HeterosisEncoder(input_matrix), DecisionTreeRegressor__max_depth=3, DecisionTreeRegressor__min_samples_leaf=19, DecisionTreeRegressor__min_samples_split=3)

Test R^2 = 0.03978408170400005,	Difference Score = 3.522830509905924,	Pipeline: DecisionTreeRegressor(UnderDominanceEncoder(input_matrix), DecisionTreeRegressor__max_depth=2, DecisionTreeRegressor__min_samples_leaf=5, DecisionTreeRegressor__min_samples_split=8)

Test R^2 = 0.015206009720152625,	Difference Score = 3.5807925382083536,	Pipeline: DecisionTreeRegressor(HeterosisEncoder(UnderDominanceEncoder(input_matrix)), DecisionTreeRegressor__max_depth=2, DecisionTreeRegressor__min_samples_leaf=10, DecisionTreeRegressor__min_samples_split=8)

Test R^2 = 0.013102510007799162,	Difference Score = 4.4264115720495445,	Pipeline: RandomForestRegressor(FeatureEncodingFrequencySelector(HeterosisEncoder(OverDominanceEncoder(input_matrix)), FeatureEncodingFrequencySelector__threshold=0.35), RandomForestRegressor__bootstrap=True, RandomForestRegressor__max_features=0.05, RandomForestRegressor__min_samples_leaf=10, RandomForestRegressor__min_samples_split=12, RandomForestRegressor__n_estimators=100)

Test R^2 = 0.0036682040710120933,	Difference Score = 5.116945341764398,	Pipeline: DecisionTreeRegressor(SelectPercentile(UnderDominanceEncoder(SelectPercentile(VarianceThreshold(input_matrix, VarianceThreshold__threshold=0.25), SelectPercentile__percentile=25)), SelectPercentile__percentile=10), DecisionTreeRegressor__max_depth=8, DecisionTreeRegressor__min_samples_leaf=4, DecisionTreeRegressor__min_samples_split=12)

Test R^2 = 0.0035075711537085885,	Difference Score = 5.681450545317964,	Pipeline: DecisionTreeRegressor(UnderDominanceEncoder(SelectPercentile(input_matrix, SelectPercentile__percentile=25)), DecisionTreeRegressor__max_depth=1, DecisionTreeRegressor__min_samples_leaf=9, DecisionTreeRegressor__min_samples_split=15)

**********************************************************************************************************************************************************************************
Entered Generation:  20
                                                                                
Generation 20 - Current Pareto Front:

Test R^2 = 0.10176180662813072,	Difference Score = 1.346486360129212,	Pipeline: RandomForestRegressor(HeterosisEncoder(input_matrix), RandomForestRegressor__bootstrap=False, RandomForestRegressor__max_features=0.2, RandomForestRegressor__min_samples_leaf=1, RandomForestRegressor__min_samples_split=13, RandomForestRegressor__n_estimators=100)

Test R^2 = 0.09940981377438252,	Difference Score = 1.410064115876218,	Pipeline: RandomForestRegressor(HeterosisEncoder(input_matrix), RandomForestRegressor__bootstrap=False, RandomForestRegressor__max_features=0.2, RandomForestRegressor__min_samples_leaf=5, RandomForestRegressor__min_samples_split=13, RandomForestRegressor__n_estimators=100)

Test R^2 = 0.09705529463389106,	Difference Score = 1.480564814776966,	Pipeline: RandomForestRegressor(UnderDominanceEncoder(HeterosisEncoder(input_matrix)), RandomForestRegressor__bootstrap=True, RandomForestRegressor__max_features=0.2, RandomForestRegressor__min_samples_leaf=1, RandomForestRegressor__min_samples_split=13, RandomForestRegressor__n_estimators=100)

Test R^2 = 0.09493460064430714,	Difference Score = 1.5207212116706335,	Pipeline: RandomForestRegressor(UnderDominanceEncoder(HeterosisEncoder(input_matrix)), RandomForestRegressor__bootstrap=False, RandomForestRegressor__max_features=0.3, RandomForestRegressor__min_samples_leaf=11, RandomForestRegressor__min_samples_split=13, RandomForestRegressor__n_estimators=100)

Test R^2 = 0.09480849060784069,	Difference Score = 1.5931147613000942,	Pipeline: RandomForestRegressor(HeterosisEncoder(input_matrix), RandomForestRegressor__bootstrap=False, RandomForestRegressor__max_features=0.2, RandomForestRegressor__min_samples_leaf=10, RandomForestRegressor__min_samples_split=13, RandomForestRegressor__n_estimators=100)
                                                                                
Test R^2 = 0.09247355215087505,	Difference Score = 1.6163174311586892,	Pipeline: RandomForestRegressor(UnderDominanceEncoder(HeterosisEncoder(input_matrix)), RandomForestRegressor__bootstrap=True, RandomForestRegressor__max_features=0.2, RandomForestRegressor__min_samples_leaf=1, RandomForestRegressor__min_samples_split=20, RandomForestRegressor__n_estimators=100)

Test R^2 = 0.0916038107519227,	Difference Score = 1.6325790060367869,	Pipeline: RandomForestRegressor(RecessiveEncoder(HeterosisEncoder(input_matrix)), RandomForestRegressor__bootstrap=True, RandomForestRegressor__max_features=0.2, RandomForestRegressor__min_samples_leaf=6, RandomForestRegressor__min_samples_split=18, RandomForestRegressor__n_estimators=100)

Test R^2 = 0.08985353273366636,	Difference Score = 1.6658663932271554,	Pipeline: RandomForestRegressor(HeterosisEncoder(input_matrix), RandomForestRegressor__bootstrap=False, RandomForestRegressor__max_features=0.3, RandomForestRegressor__min_samples_leaf=17, RandomForestRegressor__min_samples_split=6, RandomForestRegressor__n_estimators=100)

Test R^2 = 0.08906998677503775,	Difference Score = 1.6736534078001715,	Pipeline: RandomForestRegressor(HeterosisEncoder(input_matrix), RandomForestRegressor__bootstrap=False, RandomForestRegressor__max_features=0.2, RandomForestRegressor__min_samples_leaf=13, RandomForestRegressor__min_samples_split=13, RandomForestRegressor__n_estimators=100)

Test R^2 = 0.08844872777515811,	Difference Score = 1.6744302745405968,	Pipeline: RandomForestRegressor(HeterosisEncoder(input_matrix), RandomForestRegressor__bootstrap=False, RandomForestRegressor__max_features=0.3, RandomForestRegressor__min_samples_leaf=18, RandomForestRegressor__min_samples_split=13, RandomForestRegressor__n_estimators=100)

Test R^2 = 0.08810651533717073,	Difference Score = 1.697342099052102,	Pipeline: RandomForestRegressor(HeterosisEncoder(input_matrix), RandomForestRegressor__bootstrap=False, RandomForestRegressor__max_features=0.25, RandomForestRegressor__min_samples_leaf=17, RandomForestRegressor__min_samples_split=6, RandomForestRegressor__n_estimators=100)

Test R^2 = 0.08762831970045826,	Difference Score = 1.7139162693583394,	Pipeline: RandomForestRegressor(HeterosisEncoder(input_matrix), RandomForestRegressor__bootstrap=True, RandomForestRegressor__max_features=0.6500000000000001, RandomForestRegressor__min_samples_leaf=18, RandomForestRegressor__min_samples_split=18, RandomForestRegressor__n_estimators=100)

Test R^2 = 0.08720709602096599,	Difference Score = 1.7438118333329835,	Pipeline: RandomForestRegressor(HeterosisEncoder(input_matrix), RandomForestRegressor__bootstrap=True, RandomForestRegressor__max_features=0.45, RandomForestRegressor__min_samples_leaf=17, RandomForestRegressor__min_samples_split=20, RandomForestRegressor__n_estimators=100)

Test R^2 = 0.08494374364156321,	Difference Score = 1.76133026805769,	Pipeline: RandomForestRegressor(DominantEncoder(OverDominanceEncoder(input_matrix)), RandomForestRegressor__bootstrap=False, RandomForestRegressor__max_features=0.25, RandomForestRegressor__min_samples_leaf=20, RandomForestRegressor__min_samples_split=14, RandomForestRegressor__n_estimators=100)

Test R^2 = 0.08467657049208044,	Difference Score = 1.8352020023859807,	Pipeline: RandomForestRegressor(UnderDominanceEncoder(HeterosisEncoder(input_matrix)), RandomForestRegressor__bootstrap=False, RandomForestRegressor__max_features=0.2, RandomForestRegressor__min_samples_leaf=20, RandomForestRegressor__min_samples_split=13, RandomForestRegressor__n_estimators=100)

Test R^2 = 0.08123601417145199,	Difference Score = 1.8457875408548583,	Pipeline: RandomForestRegressor(HeterosisEncoder(input_matrix), RandomForestRegressor__bootstrap=True, RandomForestRegressor__max_features=0.3, RandomForestRegressor__min_samples_leaf=18, RandomForestRegressor__min_samples_split=13, RandomForestRegressor__n_estimators=100)

Test R^2 = 0.08041252334465099,	Difference Score = 1.8686648890646256,	Pipeline: RandomForestRegressor(HeterosisEncoder(input_matrix), RandomForestRegressor__bootstrap=True, RandomForestRegressor__max_features=0.2, RandomForestRegressor__min_samples_leaf=14, RandomForestRegressor__min_samples_split=12, RandomForestRegressor__n_estimators=100)

Test R^2 = 0.0780364425538963,	Difference Score = 1.9266931037180015,	Pipeline: RandomForestRegressor(DominantEncoder(FeatureEncodingFrequencySelector(OverDominanceEncoder(input_matrix), FeatureEncodingFrequencySelector__threshold=0.35)), RandomForestRegressor__bootstrap=True, RandomForestRegressor__max_features=0.25, RandomForestRegressor__min_samples_leaf=20, RandomForestRegressor__min_samples_split=14, RandomForestRegressor__n_estimators=100)

Test R^2 = 0.07552718941781456,	Difference Score = 1.946674406379796,	Pipeline: RandomForestRegressor(HeterosisEncoder(input_matrix), RandomForestRegressor__bootstrap=True, RandomForestRegressor__max_features=0.2, RandomForestRegressor__min_samples_leaf=18, RandomForestRegressor__min_samples_split=18, RandomForestRegressor__n_estimators=100)

Test R^2 = 0.0730761683056852,	Difference Score = 2.0397106518633965,	Pipeline: RandomForestRegressor(HeterosisEncoder(input_matrix), RandomForestRegressor__bootstrap=True, RandomForestRegressor__max_features=0.15000000000000002, RandomForestRegressor__min_samples_leaf=17, RandomForestRegressor__min_samples_split=14, RandomForestRegressor__n_estimators=100)

Test R^2 = 0.06848929444060936,	Difference Score = 2.050489452951339,	Pipeline: RandomForestRegressor(HeterosisEncoder(SelectPercentile(input_matrix, SelectPercentile__percentile=55)), RandomForestRegressor__bootstrap=True, RandomForestRegressor__max_features=0.2, RandomForestRegressor__min_samples_leaf=14, RandomForestRegressor__min_samples_split=12, RandomForestRegressor__n_estimators=100)

Test R^2 = 0.06329882137281795,	Difference Score = 2.1398576004199428,	Pipeline: RandomForestRegressor(SelectPercentile(UnderDominanceEncoder(HeterosisEncoder(input_matrix)), SelectPercentile__percentile=90), RandomForestRegressor__bootstrap=True, RandomForestRegressor__max_features=0.05, RandomForestRegressor__min_samples_leaf=14, RandomForestRegressor__min_samples_split=14, RandomForestRegressor__n_estimators=100)

Test R^2 = 0.05865551093547339,	Difference Score = 2.2011184904654417,	Pipeline: RandomForestRegressor(VarianceThreshold(SelectPercentile(HeterosisEncoder(HeterosisEncoder(HeterosisEncoder(RecessiveEncoder(FeatureEncodingFrequencySelector(UnderDominanceEncoder(input_matrix), FeatureEncodingFrequencySelector__threshold=0.35))))), SelectPercentile__percentile=90), VarianceThreshold__threshold=0.1), RandomForestRegressor__bootstrap=True, RandomForestRegressor__max_features=0.05, RandomForestRegressor__min_samples_leaf=17, RandomForestRegressor__min_samples_split=20, RandomForestRegressor__n_estimators=100)

Test R^2 = 0.05852320854144355,	Difference Score = 2.225340644294882,	Pipeline: RandomForestRegressor(FeatureEncodingFrequencySelector(DominantEncoder(OverDominanceEncoder(input_matrix)), FeatureEncodingFrequencySelector__threshold=0.15), RandomForestRegressor__bootstrap=True, RandomForestRegressor__max_features=0.1, RandomForestRegressor__min_samples_leaf=19, RandomForestRegressor__min_samples_split=17, RandomForestRegressor__n_estimators=100)

Test R^2 = 0.05449205478600705,	Difference Score = 2.232418124352176,	Pipeline: RandomForestRegressor(RecessiveEncoder(OverDominanceEncoder(OverDominanceEncoder(input_matrix))), RandomForestRegressor__bootstrap=True, RandomForestRegressor__max_features=0.1, RandomForestRegressor__min_samples_leaf=19, RandomForestRegressor__min_samples_split=12, RandomForestRegressor__n_estimators=100)

Test R^2 = 0.03997793141986594,	Difference Score = 2.5289038985196806,	Pipeline: DecisionTreeRegressor(HeterosisEncoder(input_matrix), DecisionTreeRegressor__max_depth=3, DecisionTreeRegressor__min_samples_leaf=19, DecisionTreeRegressor__min_samples_split=3)

Test R^2 = 0.03978408170400005,	Difference Score = 3.522830509905924,	Pipeline: DecisionTreeRegressor(UnderDominanceEncoder(input_matrix), DecisionTreeRegressor__max_depth=2, DecisionTreeRegressor__min_samples_leaf=5, DecisionTreeRegressor__min_samples_split=8)

Test R^2 = 0.015206009720152625,	Difference Score = 3.5807925382083536,	Pipeline: DecisionTreeRegressor(HeterosisEncoder(UnderDominanceEncoder(input_matrix)), DecisionTreeRegressor__max_depth=2, DecisionTreeRegressor__min_samples_leaf=10, DecisionTreeRegressor__min_samples_split=8
                                                                                
Test R^2 = 0.013102510007799162,	Difference Score = 4.4264115720495445,	Pipeline: RandomForestRegressor(FeatureEncodingFrequencySelector(HeterosisEncoder(OverDominanceEncoder(input_matrix)), FeatureEncodingFrequencySelector__threshold=0.35), RandomForestRegressor__bootstrap=True, RandomForestRegressor__max_features=0.05, RandomForestRegressor__min_samples_leaf=10, RandomForestRegressor__min_samples_split=12, RandomForestRegressor__n_estimators=100)

Test R^2 = 0.0036682040710120933,	Difference Score = 5.116945341764398,	Pipeline: DecisionTreeRegressor(SelectPercentile(UnderDominanceEncoder(SelectPercentile(VarianceThreshold(input_matrix, VarianceThreshold__threshold=0.25), SelectPercentile__percentile=25)), SelectPercentile__percentile=10), DecisionTreeRegressor__max_depth=8, DecisionTreeRegressor__min_samples_leaf=4, DecisionTreeRegressor__min_samples_split=12)
                                                                                
Test R^2 = 0.0035075711537085885,	Difference Score = 5.681450545317964,	Pipeline: DecisionTreeRegressor(UnderDominanceEncoder(SelectPercentile(input_matrix, SelectPercentile__percentile=25)), DecisionTreeRegressor__max_depth=1, DecisionTreeRegressor__min_samples_leaf=9, DecisionTreeRegressor__min_samples_split=15)

*******************************************************************************************************************************************************************************************************

Entered Generation:  21
                                                                                
Generation 21 - Current Pareto Front:

Test R^2 = 0.10176180662813072,	Difference Score = 1.346486360129212,	Pipeline: RandomForestRegressor(HeterosisEncoder(input_matrix), RandomForestRegressor__bootstrap=False, RandomForestRegressor__max_features=0.2, RandomForestRegressor__min_samples_leaf=1, RandomForestRegressor__min_samples_split=13, RandomForestRegressor__n_estimators=100)

Test R^2 = 0.09940981377438252,	Difference Score = 1.410064115876218,	Pipeline: RandomForestRegressor(HeterosisEncoder(input_matrix), RandomForestRegressor__bootstrap=False, RandomForestRegressor__max_features=0.2, RandomForestRegressor__min_samples_leaf=5, RandomForestRegressor__min_samples_split=13, RandomForestRegressor__n_estimators=100)

Test R^2 = 0.099022160727809,	Difference Score = 1.5054157009642426,	Pipeline: RandomForestRegressor(UnderDominanceEncoder(HeterosisEncoder(input_matrix)), RandomForestRegressor__bootstrap=True, RandomForestRegressor__max_features=0.4, RandomForestRegressor__min_samples_leaf=1, RandomForestRegressor__min_samples_split=20, RandomForestRegressor__n_estimators=100)

Test R^2 = 0.09493460064430714,	Difference Score = 1.5207212116706335,	Pipeline: RandomForestRegressor(UnderDominanceEncoder(HeterosisEncoder(input_matrix)), RandomForestRegressor__bootstrap=False, RandomForestRegressor__max_features=0.3, RandomForestRegressor__min_samples_leaf=11, RandomForestRegressor__min_samples_split=13, RandomForestRegressor__n_estimators=100)

Test R^2 = 0.09480849060784069,	Difference Score = 1.5931147613000942,	Pipeline: RandomForestRegressor(HeterosisEncoder(input_matrix), RandomForestRegressor__bootstrap=False, RandomForestRegressor__max_features=0.2, RandomForestRegressor__min_samples_leaf=10, RandomForestRegressor__min_samples_split=13, RandomForestRegressor__n_estimators=100)

Test R^2 = 0.09247355215087505,	Difference Score = 1.6163174311586892,	Pipeline: RandomForestRegressor(UnderDominanceEncoder(HeterosisEncoder(input_matrix)), RandomForestRegressor__bootstrap=True, RandomForestRegressor__max_features=0.2, RandomForestRegressor__min_samples_leaf=1, RandomForestRegressor__min_samples_split=20, RandomForestRegressor__n_estimators=100)

Test R^2 = 0.0916038107519227,	Difference Score = 1.6325790060367869,	Pipeline: RandomForestRegressor(RecessiveEncoder(HeterosisEncoder(input_matrix)), RandomForestRegressor__bootstrap=True, RandomForestRegressor__max_features=0.2, RandomForestRegressor__min_samples_leaf=6, RandomForestRegressor__min_samples_split=18, RandomForestRegressor__n_estimators=100)

Test R^2 = 0.08985353273366636,	Difference Score = 1.6658663932271554,	Pipeline: RandomForestRegressor(HeterosisEncoder(input_matrix), RandomForestRegressor__bootstrap=False, RandomForestRegressor__max_features=0.3, RandomForestRegressor__min_samples_leaf=17, RandomForestRegressor__min_samples_split=6, RandomForestRegressor__n_estimators=100)

Test R^2 = 0.08906998677503775,	Difference Score = 1.6736534078001715,	Pipeline: RandomForestRegressor(HeterosisEncoder(input_matrix), RandomForestRegressor__bootstrap=False, RandomForestRegressor__max_features=0.2, RandomForestRegressor__min_samples_leaf=13, RandomForestRegressor__min_samples_split=13, RandomForestRegressor__n_estimators=100)

Test R^2 = 0.08844872777515811,	Difference Score = 1.6744302745405968,	Pipeline: RandomForestRegressor(HeterosisEncoder(input_matrix), RandomForestRegressor__bootstrap=False, RandomForestRegressor__max_features=0.3, RandomForestRegressor__min_samples_leaf=18, RandomForestRegressor__min_samples_split=13, RandomForestRegressor__n_estimators=100)

Test R^2 = 0.08810651533717073,	Difference Score = 1.697342099052102,	Pipeline: RandomForestRegressor(HeterosisEncoder(input_matrix), RandomForestRegressor__bootstrap=False, RandomForestRegressor__max_features=0.25, RandomForestRegressor__min_samples_leaf=17, RandomForestRegressor__min_samples_split=6, RandomForestRegressor__n_estimators=100)

Test R^2 = 0.08762831970045826,	Difference Score = 1.7139162693583394,	Pipeline: RandomForestRegressor(HeterosisEncoder(input_matrix), RandomForestRegressor__bootstrap=True, RandomForestRegressor__max_features=0.6500000000000001, RandomForestRegressor__min_samples_leaf=18, RandomForestRegressor__min_samples_split=18, RandomForestRegressor__n_estimators=100)

Test R^2 = 0.08720709602096599,	Difference Score = 1.7438118333329835,	Pipeline: RandomForestRegressor(HeterosisEncoder(input_matrix), RandomForestRegressor__bootstrap=True, RandomForestRegressor__max_features=0.45, RandomForestRegressor__min_samples_leaf=17, RandomForestRegressor__min_samples_split=20, RandomForestRegressor__n_estimators=100)

Test R^2 = 0.08494374364156321,	Difference Score = 1.76133026805769,	Pipeline: RandomForestRegressor(DominantEncoder(OverDominanceEncoder(input_matrix)), RandomForestRegressor__bootstrap=False, RandomForestRegressor__max_features=0.25, RandomForestRegressor__min_samples_leaf=20, RandomForestRegressor__min_samples_split=14, RandomForestRegressor__n_estimators=100)

Test R^2 = 0.08467657049208044,	Difference Score = 1.8352020023859807,	Pipeline: RandomForestRegressor(UnderDominanceEncoder(HeterosisEncoder(input_matrix)), RandomForestRegressor__bootstrap=False, RandomForestRegressor__max_features=0.2, RandomForestRegressor__min_samples_leaf=20, RandomForestRegressor__min_samples_split=13, RandomForestRegressor__n_estimators=100)

Test R^2 = 0.08123601417145199,	Difference Score = 1.8457875408548583,	Pipeline: RandomForestRegressor(HeterosisEncoder(input_matrix), RandomForestRegressor__bootstrap=True, RandomForestRegressor__max_features=0.3, RandomForestRegressor__min_samples_leaf=18, RandomForestRegressor__min_samples_split=13, RandomForestRegressor__n_estimators=100)

Test R^2 = 0.08041252334465099,	Difference Score = 1.8686648890646256,	Pipeline: RandomForestRegressor(HeterosisEncoder(input_matrix), RandomForestRegressor__bootstrap=True, RandomForestRegressor__max_features=0.2, RandomForestRegressor__min_samples_leaf=14, RandomForestRegressor__min_samples_split=12, RandomForestRegressor__n_estimators=100)

Test R^2 = 0.0780364425538963,	Difference Score = 1.9266931037180015,	Pipeline: RandomForestRegressor(DominantEncoder(FeatureEncodingFrequencySelector(OverDominanceEncoder(input_matrix), FeatureEncodingFrequencySelector__threshold=0.35)), RandomForestRegressor__bootstrap=True, RandomForestRegressor__max_features=0.25, RandomForestRegressor__min_samples_leaf=20, RandomForestRegressor__min_samples_split=14, RandomForestRegressor__n_estimators=100)

Test R^2 = 0.07552718941781456,	Difference Score = 1.946674406379796,	Pipeline: RandomForestRegressor(HeterosisEncoder(input_matrix), RandomForestRegressor__bootstrap=True, RandomForestRegressor__max_features=0.2, RandomForestRegressor__min_samples_leaf=18, RandomForestRegressor__min_samples_split=18, RandomForestRegressor__n_estimators=100)

Test R^2 = 0.0730761683056852,	Difference Score = 2.0397106518633965,	Pipeline: RandomForestRegressor(HeterosisEncoder(input_matrix), RandomForestRegressor__bootstrap=True, RandomForestRegressor__max_features=0.15000000000000002, RandomForestRegressor__min_samples_leaf=17, RandomForestRegressor__min_samples_split=14, RandomForestRegressor__n_estimators=100)

Test R^2 = 0.06848929444060936,	Difference Score = 2.050489452951339,	Pipeline: RandomForestRegressor(HeterosisEncoder(SelectPercentile(input_matrix, SelectPercentile__percentile=55)), RandomForestRegressor__bootstrap=True, RandomForestRegressor__max_features=0.2, RandomForestRegressor__min_samples_leaf=14, RandomForestRegressor__min_samples_split=12, RandomForestRegressor__n_estimators=100)

Test R^2 = 0.06329882137281795,	Difference Score = 2.1398576004199428,	Pipeline: RandomForestRegressor(SelectPercentile(UnderDominanceEncoder(HeterosisEncoder(input_matrix)), SelectPercentile__percentile=90), RandomForestRegressor__bootstrap=True, RandomForestRegressor__max_features=0.05, RandomForestRegressor__min_samples_leaf=14, RandomForestRegressor__min_samples_split=14, RandomForestRegressor__n_estimators=100)

Test R^2 = 0.05865551093547339,	Difference Score = 2.2011184904654417,	Pipeline: RandomForestRegressor(VarianceThreshold(SelectPercentile(HeterosisEncoder(HeterosisEncoder(HeterosisEncoder(RecessiveEncoder(FeatureEncodingFrequencySelector(UnderDominanceEncoder(input_matrix), FeatureEncodingFrequencySelector__threshold=0.35))))), SelectPercentile__percentile=90), VarianceThreshold__threshold=0.1), RandomForestRegressor__bootstrap=True, RandomForestRegressor__max_features=0.05, RandomForestRegressor__min_samples_leaf=17, RandomForestRegressor__min_samples_split=20, RandomForestRegressor__n_estimators=100)

Test R^2 = 0.05852320854144355,	Difference Score = 2.225340644294882,	Pipeline: RandomForestRegressor(FeatureEncodingFrequencySelector(DominantEncoder(OverDominanceEncoder(input_matrix)), FeatureEncodingFrequencySelector__threshold=0.15), RandomForestRegressor__bootstrap=True, RandomForestRegressor__max_features=0.1, RandomForestRegressor__min_samples_leaf=19, RandomForestRegressor__min_samples_split=17, RandomForestRegressor__n_estimators=100)

Test R^2 = 0.05449205478600705,	Difference Score = 2.232418124352176,	Pipeline: RandomForestRegressor(RecessiveEncoder(OverDominanceEncoder(OverDominanceEncoder(input_matrix))), RandomForestRegressor__bootstrap=True, RandomForestRegressor__max_features=0.1, RandomForestRegressor__min_samples_leaf=19, RandomForestRegressor__min_samples_split=12, RandomForestRegressor__n_estimators=100)

Test R^2 = 0.03997793141986594,	Difference Score = 2.5289038985196806,	Pipeline: DecisionTreeRegressor(HeterosisEncoder(input_matrix), DecisionTreeRegressor__max_depth=3, DecisionTreeRegressor__min_samples_leaf=19, DecisionTreeRegressor__min_samples_split=3)

Test R^2 = 0.03978408170400005,	Difference Score = 3.522830509905924,	Pipeline: DecisionTreeRegressor(UnderDominanceEncoder(input_matrix), DecisionTreeRegressor__max_depth=2, DecisionTreeRegressor__min_samples_leaf=5, DecisionTreeRegressor__min_samples_split=8)

Test R^2 = 0.016415013567312675,	Difference Score = 8.650983410022262,	Pipeline: DecisionTreeRegressor(RecessiveEncoder(FeatureEncodingFrequencySelector(HeterosisEncoder(UnderDominanceEncoder(input_matrix)), FeatureEncodingFrequencySelector__threshold=0.35)), DecisionTreeRegressor__max_depth=2, DecisionTreeRegressor__min_samples_leaf=10, DecisionTreeRegressor__min_samples_split=17)


*********************************************************************************************************************************************************************************

Entered Generation:  22

Generation 22 - Current Pareto Front:

                                                                                
Test R^2 = 0.10176180662813072,	Difference Score = 1.346486360129212,	Pipeline: RandomForestRegressor(HeterosisEncoder(input_matrix), RandomForestRegressor__bootstrap=False, RandomForestRegressor__max_features=0.2, RandomForestRegressor__min_samples_leaf=1, RandomForestRegressor__min_samples_split=13, RandomForestRegressor__n_estimators=100)

Test R^2 = 0.09940981377438252,	Difference Score = 1.410064115876218,	Pipeline: RandomForestRegressor(HeterosisEncoder(input_matrix), RandomForestRegressor__bootstrap=False, RandomForestRegressor__max_features=0.2, RandomForestRegressor__min_samples_leaf=5, RandomForestRegressor__min_samples_split=13, RandomForestRegressor__n_estimators=100)

Test R^2 = 0.099022160727809,	Difference Score = 1.5054157009642426,	Pipeline: RandomForestRegressor(UnderDominanceEncoder(HeterosisEncoder(input_matrix)), RandomForestRegressor__bootstrap=True, RandomForestRegressor__max_features=0.4, RandomForestRegressor__min_samples_leaf=1, RandomForestRegressor__min_samples_split=20, RandomForestRegressor__n_estimators=100)

Test R^2 = 0.09493460064430714,	Difference Score = 1.5207212116706335,	Pipeline: RandomForestRegressor(UnderDominanceEncoder(HeterosisEncoder(input_matrix)), RandomForestRegressor__bootstrap=False, RandomForestRegressor__max_features=0.3, RandomForestRegressor__min_samples_leaf=11, RandomForestRegressor__min_samples_split=13, RandomForestRegressor__n_estimators=100)

Test R^2 = 0.09480849060784069,	Difference Score = 1.5931147613000942,	Pipeline: RandomForestRegressor(HeterosisEncoder(input_matrix), RandomForestRegressor__bootstrap=False, RandomForestRegressor__max_features=0.2, RandomForestRegressor__min_samples_leaf=10, RandomForestRegressor__min_samples_split=13, RandomForestRegressor__n_estimators=100)
                                                                                
Test R^2 = 0.09247355215087505,	Difference Score = 1.6163174311586892,	Pipeline: RandomForestRegressor(UnderDominanceEncoder(HeterosisEncoder(input_matrix)), RandomForestRegressor__bootstrap=True, RandomForestRegressor__max_features=0.2, RandomForestRegressor__min_samples_leaf=1, RandomForestRegressor__min_samples_split=20, RandomForestRegressor__n_estimators=100)

Test R^2 = 0.0916038107519227,	Difference Score = 1.6325790060367869,	Pipeline: RandomForestRegressor(RecessiveEncoder(HeterosisEncoder(input_matrix)), RandomForestRegressor__bootstrap=True, RandomForestRegressor__max_features=0.2, RandomForestRegressor__min_samples_leaf=6, RandomForestRegressor__min_samples_split=18, RandomForestRegressor__n_estimators=100)

Test R^2 = 0.08985353273366636,	Difference Score = 1.6658663932271554,	Pipeline: RandomForestRegressor(HeterosisEncoder(input_matrix), RandomForestRegressor__bootstrap=False, RandomForestRegressor__max_features=0.3, RandomForestRegressor__min_samples_leaf=17, RandomForestRegressor__min_samples_split=6, RandomForestRegressor__n_estimators=100)

Test R^2 = 0.08906998677503775,	Difference Score = 1.6736534078001715,	Pipeline: RandomForestRegressor(HeterosisEncoder(input_matrix), RandomForestRegressor__bootstrap=False, RandomForestRegressor__max_features=0.2, RandomForestRegressor__min_samples_leaf=13, RandomForestRegressor__min_samples_split=13, RandomForestRegressor__n_estimators=100)

Test R^2 = 0.08844872777515811,	Difference Score = 1.6744302745405968,	Pipeline: RandomForestRegressor(HeterosisEncoder(input_matrix), RandomForestRegressor__bootstrap=False, RandomForestRegressor__max_features=0.3, RandomForestRegressor__min_samples_leaf=18, RandomForestRegressor__min_samples_split=13, RandomForestRegressor__n_estimators=100)

Test R^2 = 0.08810651533717073,	Difference Score = 1.697342099052102,	Pipeline: RandomForestRegressor(HeterosisEncoder(input_matrix), RandomForestRegressor__bootstrap=False, RandomForestRegressor__max_features=0.25, RandomForestRegressor__min_samples_leaf=17, RandomForestRegressor__min_samples_split=6, RandomForestRegressor__n_estimators=100)

Test R^2 = 0.08762831970045826,	Difference Score = 1.7139162693583394,	Pipeline: RandomForestRegressor(HeterosisEncoder(input_matrix), RandomForestRegressor__bootstrap=True, RandomForestRegressor__max_features=0.6500000000000001, RandomForestRegressor__min_samples_leaf=18, RandomForestRegressor__min_samples_split=18, RandomForestRegressor__n_estimators=100)

Test R^2 = 0.08720709602096599,	Difference Score = 1.7438118333329835,	Pipeline: RandomForestRegressor(HeterosisEncoder(input_matrix), RandomForestRegressor__bootstrap=True, RandomForestRegressor__max_features=0.45, RandomForestRegressor__min_samples_leaf=17, RandomForestRegressor__min_samples_split=20, RandomForestRegressor__n_estimators=100)

Test R^2 = 0.08494374364156321,	Difference Score = 1.76133026805769,	Pipeline: RandomForestRegressor(DominantEncoder(OverDominanceEncoder(input_matrix)), RandomForestRegressor__bootstrap=False, RandomForestRegressor__max_features=0.25, RandomForestRegressor__min_samples_leaf=20, RandomForestRegressor__min_samples_split=14, RandomForestRegressor__n_estimators=100)

Test R^2 = 0.08467657049208044,	Difference Score = 1.8352020023859807,	Pipeline: RandomForestRegressor(UnderDominanceEncoder(HeterosisEncoder(input_matrix)), RandomForestRegressor__bootstrap=False, RandomForestRegressor__max_features=0.2, RandomForestRegressor__min_samples_leaf=20, RandomForestRegressor__min_samples_split=13, RandomForestRegressor__n_estimators=100)

Test R^2 = 0.08123601417145199,	Difference Score = 1.8457875408548583,	Pipeline: RandomForestRegressor(HeterosisEncoder(input_matrix), RandomForestRegressor__bootstrap=True, RandomForestRegressor__max_features=0.3, RandomForestRegressor__min_samples_leaf=18, RandomForestRegressor__min_samples_split=13, RandomForestRegressor__n_estimators=100)

Test R^2 = 0.08041252334465099,	Difference Score = 1.8686648890646256,	Pipeline: RandomForestRegressor(HeterosisEncoder(input_matrix), RandomForestRegressor__bootstrap=True, RandomForestRegressor__max_features=0.2, RandomForestRegressor__min_samples_leaf=14, RandomForestRegressor__min_samples_split=12, RandomForestRegressor__n_estimators=100)

Test R^2 = 0.0780364425538963,	Difference Score = 1.9266931037180015,	Pipeline: RandomForestRegressor(DominantEncoder(FeatureEncodingFrequencySelector(OverDominanceEncoder(input_matrix), FeatureEncodingFrequencySelector__threshold=0.35)), RandomForestRegressor__bootstrap=True, RandomForestRegressor__max_features=0.25, RandomForestRegressor__min_samples_leaf=20, RandomForestRegressor__min_samples_split=14, RandomForestRegressor__n_estimators=100)

Test R^2 = 0.07552718941781456,	Difference Score = 1.946674406379796,	Pipeline: RandomForestRegressor(HeterosisEncoder(input_matrix), RandomForestRegressor__bootstrap=True, RandomForestRegressor__max_features=0.2, RandomForestRegressor__min_samples_leaf=18, RandomForestRegressor__min_samples_split=18, RandomForestRegressor__n_estimators=100)

Test R^2 = 0.0730761683056852,	Difference Score = 2.0397106518633965,	Pipeline: RandomForestRegressor(HeterosisEncoder(input_matrix), RandomForestRegressor__bootstrap=True, RandomForestRegressor__max_features=0.15000000000000002, RandomForestRegressor__min_samples_leaf=17, RandomForestRegressor__min_samples_split=14, RandomForestRegressor__n_estimators=100)

Test R^2 = 0.06848929444060936,	Difference Score = 2.050489452951339,	Pipeline: RandomForestRegressor(HeterosisEncoder(SelectPercentile(input_matrix, SelectPercentile__percentile=55)), RandomForestRegressor__bootstrap=True, RandomForestRegressor__max_features=0.2, RandomForestRegressor__min_samples_leaf=14, RandomForestRegressor__min_samples_split=12, RandomForestRegressor__n_estimators=100)
                                                                                
Test R^2 = 0.06329882137281795,	Difference Score = 2.1398576004199428,	Pipeline: RandomForestRegressor(SelectPercentile(UnderDominanceEncoder(HeterosisEncoder(input_matrix)), SelectPercentile__percentile=90), RandomForestRegressor__bootstrap=True, RandomForestRegressor__max_features=0.05, RandomForestRegressor__min_samples_leaf=14, RandomForestRegressor__min_samples_split=14, RandomForestRegressor__n_estimators=100)

Test R^2 = 0.05865551093547339,	Difference Score = 2.2011184904654417,	Pipeline: RandomForestRegressor(VarianceThreshold(SelectPercentile(HeterosisEncoder(HeterosisEncoder(HeterosisEncoder(RecessiveEncoder(FeatureEncodingFrequencySelector(UnderDominanceEncoder(input_matrix), FeatureEncodingFrequencySelector__threshold=0.35))))), SelectPercentile__percentile=90), VarianceThreshold__threshold=0.1), RandomForestRegressor__bootstrap=True, RandomForestRegressor__max_features=0.05, RandomForestRegressor__min_samples_leaf=17, RandomForestRegressor__min_samples_split=20, RandomForestRegressor__n_estimators=100)
                                                                                
Test R^2 = 0.05852320854144355,	Difference Score = 2.225340644294882,	Pipeline: RandomForestRegressor(FeatureEncodingFrequencySelector(DominantEncoder(OverDominanceEncoder(input_matrix)), FeatureEncodingFrequencySelector__threshold=0.15), RandomForestRegressor__bootstrap=True, RandomForestRegressor__max_features=0.1, RandomForestRegressor__min_samples_leaf=19, RandomForestRegressor__min_samples_split=17, RandomForestRegressor__n_estimators=100)

Test R^2 = 0.05449205478600705,	Difference Score = 2.232418124352176,	Pipeline: RandomForestRegressor(RecessiveEncoder(OverDominanceEncoder(OverDominanceEncoder(input_matrix))), RandomForestRegressor__bootstrap=True, RandomForestRegressor__max_features=0.1, RandomForestRegressor__min_samples_leaf=19, RandomForestRegressor__min_samples_split=12, RandomForestRegressor__n_estimators=100)

Test R^2 = 0.03997793141986594,	Difference Score = 2.5289038985196806,	Pipeline: DecisionTreeRegressor(HeterosisEncoder(input_matrix), DecisionTreeRegressor__max_depth=3, DecisionTreeRegressor__min_samples_leaf=19, DecisionTreeRegressor__min_samples_split=3)

Test R^2 = 0.03978408170400005,	Difference Score = 3.522830509905924,	Pipeline: DecisionTreeRegressor(UnderDominanceEncoder(input_matrix), DecisionTreeRegressor__max_depth=2, DecisionTreeRegressor__min_samples_leaf=5, DecisionTreeRegressor__min_samples_split=8)

Test R^2 = 0.016415013567312675,	Difference Score = 8.650983410022262,	Pipeline: DecisionTreeRegressor(RecessiveEncoder(FeatureEncodingFrequencySelector(HeterosisEncoder(UnderDominanceEncoder(input_matrix)), FeatureEncodingFrequencySelector__threshold=0.35)), DecisionTreeRegressor__max_depth=2, DecisionTreeRegressor__min_samples_leaf=10, DecisionTreeRegressor__min_samples_split=17)


***************************************************************************************************************************************************************************
Entered Generation:  23
                                                                                
Generation 23 - Current Pareto Front:
                                                                                
Test R^2 = 0.10300793162700994,	Difference Score = 1.32552389846645,	Pipeline: RandomForestRegressor(RecessiveEncoder(HeterosisEncoder(input_matrix)), RandomForestRegressor__bootstrap=False, RandomForestRegressor__max_features=0.2, RandomForestRegressor__min_samples_leaf=1, RandomForestRegressor__min_samples_split=12, RandomForestRegressor__n_estimators=100)

Test R^2 = 0.10176180662813072,	Difference Score = 1.346486360129212,	Pipeline: RandomForestRegressor(HeterosisEncoder(input_matrix), RandomForestRegressor__bootstrap=False, RandomForestRegressor__max_features=0.2, RandomForestRegressor__min_samples_leaf=1, RandomForestRegressor__min_samples_split=13, RandomForestRegressor__n_estimators=100)

Test R^2 = 0.10082974503648356,	Difference Score = 1.4049224988163758,	Pipeline: RandomForestRegressor(HeterosisEncoder(input_matrix), RandomForestRegressor__bootstrap=False, RandomForestRegressor__max_features=0.2, RandomForestRegressor__min_samples_leaf=1, RandomForestRegressor__min_samples_split=16, RandomForestRegressor__n_estimators=100)

Test R^2 = 0.09940981377438252,	Difference Score = 1.410064115876218,	Pipeline: RandomForestRegressor(HeterosisEncoder(input_matrix), RandomForestRegressor__bootstrap=False, RandomForestRegressor__max_features=0.2, RandomForestRegressor__min_samples_leaf=5, RandomForestRegressor__min_samples_split=13, RandomForestRegressor__n_estimators=100)

Test R^2 = 0.099022160727809,	Difference Score = 1.5054157009642426,	Pipeline: RandomForestRegressor(UnderDominanceEncoder(HeterosisEncoder(input_matrix)), RandomForestRegressor__bootstrap=True, RandomForestRegressor__max_features=0.4, RandomForestRegressor__min_samples_leaf=1, RandomForestRegressor__min_samples_split=20, RandomForestRegressor__n_estimators=100)
                                                                                
Test R^2 = 0.09493460064430714,	Difference Score = 1.5207212116706335,	Pipeline: RandomForestRegressor(UnderDominanceEncoder(HeterosisEncoder(input_matrix)), RandomForestRegressor__bootstrap=False, RandomForestRegressor__max_features=0.3, RandomForestRegressor__min_samples_leaf=11, RandomForestRegressor__min_samples_split=13, RandomForestRegressor__n_estimators=100)

Test R^2 = 0.09480849060784069,	Difference Score = 1.5931147613000942,	Pipeline: RandomForestRegressor(HeterosisEncoder(input_matrix), RandomForestRegressor__bootstrap=False, RandomForestRegressor__max_features=0.2, RandomForestRegressor__min_samples_leaf=10, RandomForestRegressor__min_samples_split=13, RandomForestRegressor__n_estimators=100)

Test R^2 = 0.09247355215087505,	Difference Score = 1.6163174311586892,	Pipeline: RandomForestRegressor(UnderDominanceEncoder(HeterosisEncoder(input_matrix)), RandomForestRegressor__bootstrap=True, RandomForestRegressor__max_features=0.2, RandomForestRegressor__min_samples_leaf=1, RandomForestRegressor__min_samples_split=20, RandomForestRegressor__n_estimators=100)

Test R^2 = 0.0916038107519227,	Difference Score = 1.6325790060367869,	Pipeline: RandomForestRegressor(RecessiveEncoder(HeterosisEncoder(input_matrix)), RandomForestRegressor__bootstrap=True, RandomForestRegressor__max_features=0.2, RandomForestRegressor__min_samples_leaf=6, RandomForestRegressor__min_samples_split=18, RandomForestRegressor__n_estimators=100)

Test R^2 = 0.08985353273366636,	Difference Score = 1.6658663932271554,	Pipeline: RandomForestRegressor(HeterosisEncoder(input_matrix), RandomForestRegressor__bootstrap=False, RandomForestRegressor__max_features=0.3, RandomForestRegressor__min_samples_leaf=17, RandomForestRegressor__min_samples_split=6, RandomForestRegressor__n_estimators=100)

Test R^2 = 0.08906998677503775,	Difference Score = 1.6736534078001715,	Pipeline: RandomForestRegressor(HeterosisEncoder(input_matrix), RandomForestRegressor__bootstrap=False, RandomForestRegressor__max_features=0.2, RandomForestRegressor__min_samples_leaf=13, RandomForestRegressor__min_samples_split=13, RandomForestRegressor__n_estimators=100)

Test R^2 = 0.08844872777515811,	Difference Score = 1.6744302745405968,	Pipeline: RandomForestRegressor(HeterosisEncoder(input_matrix), RandomForestRegressor__bootstrap=False, RandomForestRegressor__max_features=0.3, RandomForestRegressor__min_samples_leaf=18, RandomForestRegressor__min_samples_split=13, RandomForestRegressor__n_estimators=100)
                                                                                
Test R^2 = 0.08810651533717073,	Difference Score = 1.697342099052102,	Pipeline: RandomForestRegressor(HeterosisEncoder(input_matrix), RandomForestRegressor__bootstrap=False, RandomForestRegressor__max_features=0.25, RandomForestRegressor__min_samples_leaf=17, RandomForestRegressor__min_samples_split=6, RandomForestRegressor__n_estimators=100)

Test R^2 = 0.08762831970045826,	Difference Score = 1.7139162693583394,	Pipeline: RandomForestRegressor(HeterosisEncoder(input_matrix), RandomForestRegressor__bootstrap=True, RandomForestRegressor__max_features=0.6500000000000001, RandomForestRegressor__min_samples_leaf=18, RandomForestRegressor__min_samples_split=18, RandomForestRegressor__n_estimators=100)
                                                                                
Test R^2 = 0.08720709602096599,	Difference Score = 1.7438118333329835,	Pipeline: RandomForestRegressor(HeterosisEncoder(input_matrix), RandomForestRegressor__bootstrap=True, RandomForestRegressor__max_features=0.45, RandomForestRegressor__min_samples_leaf=17, RandomForestRegressor__min_samples_split=20, RandomForestRegressor__n_estimators=100)
                                                                                
Test R^2 = 0.08494374364156321,	Difference Score = 1.76133026805769,	Pipeline: RandomForestRegressor(DominantEncoder(OverDominanceEncoder(input_matrix)), RandomForestRegressor__bootstrap=False, RandomForestRegressor__max_features=0.25, RandomForestRegressor__min_samples_leaf=20, RandomForestRegressor__min_samples_split=14, RandomForestRegressor__n_estimators=100)

Test R^2 = 0.08467657049208044,	Difference Score = 1.8352020023859807,	Pipeline: RandomForestRegressor(UnderDominanceEncoder(HeterosisEncoder(input_matrix)), RandomForestRegressor__bootstrap=False, RandomForestRegressor__max_features=0.2, RandomForestRegressor__min_samples_leaf=20, RandomForestRegressor__min_samples_split=13, RandomForestRegressor__n_estimators=100)

Test R^2 = 0.08123601417145199,	Difference Score = 1.8457875408548583,	Pipeline: RandomForestRegressor(HeterosisEncoder(input_matrix), RandomForestRegressor__bootstrap=True, RandomForestRegressor__max_features=0.3, RandomForestRegressor__min_samples_leaf=18, RandomForestRegressor__min_samples_split=13, RandomForestRegressor__n_estimators=100)

Test R^2 = 0.08041252334465099,	Difference Score = 1.8686648890646256,	Pipeline: RandomForestRegressor(HeterosisEncoder(input_matrix), RandomForestRegressor__bootstrap=True, RandomForestRegressor__max_features=0.2, RandomForestRegressor__min_samples_leaf=14, RandomForestRegressor__min_samples_split=12, RandomForestRegressor__n_estimators=100)

Test R^2 = 0.0780364425538963,	Difference Score = 1.9266931037180015,	Pipeline: RandomForestRegressor(DominantEncoder(FeatureEncodingFrequencySelector(OverDominanceEncoder(input_matrix), FeatureEncodingFrequencySelector__threshold=0.35)), RandomForestRegressor__bootstrap=True, RandomForestRegressor__max_features=0.25, RandomForestRegressor__min_samples_leaf=20, RandomForestRegressor__min_samples_split=14, RandomForestRegressor__n_estimators=100)

Test R^2 = 0.07552718941781456,	Difference Score = 1.946674406379796,	Pipeline: RandomForestRegressor(HeterosisEncoder(input_matrix), RandomForestRegressor__bootstrap=True, RandomForestRegressor__max_features=0.2, RandomForestRegressor__min_samples_leaf=18, RandomForestRegressor__min_samples_split=18, RandomForestRegressor__n_estimators=100)

Test R^2 = 0.0730761683056852,	Difference Score = 2.0397106518633965,	Pipeline: RandomForestRegressor(HeterosisEncoder(input_matrix), RandomForestRegressor__bootstrap=True, RandomForestRegressor__max_features=0.15000000000000002, RandomForestRegressor__min_samples_leaf=17, RandomForestRegressor__min_samples_split=14, RandomForestRegressor__n_estimators=100)

Test R^2 = 0.06848929444060936,	Difference Score = 2.050489452951339,	Pipeline: RandomForestRegressor(HeterosisEncoder(SelectPercentile(input_matrix, SelectPercentile__percentile=55)), RandomForestRegressor__bootstrap=True, RandomForestRegressor__max_features=0.2, RandomForestRegressor__min_samples_leaf=14, RandomForestRegressor__min_samples_split=12, RandomForestRegressor__n_estimators=100)

Test R^2 = 0.06329882137281795,	Difference Score = 2.1398576004199428,	Pipeline: RandomForestRegressor(SelectPercentile(UnderDominanceEncoder(HeterosisEncoder(input_matrix)), SelectPercentile__percentile=90), RandomForestRegressor__bootstrap=True, RandomForestRegressor__max_features=0.05, RandomForestRegressor__min_samples_leaf=14, RandomForestRegressor__min_samples_split=14, RandomForestRegressor__n_estimators=100)
                                                                                
Test R^2 = 0.05865551093547339,	Difference Score = 2.2011184904654417,	Pipeline: RandomForestRegressor(VarianceThreshold(SelectPercentile(HeterosisEncoder(HeterosisEncoder(HeterosisEncoder(RecessiveEncoder(FeatureEncodingFrequencySelector(UnderDominanceEncoder(input_matrix), FeatureEncodingFrequencySelector__threshold=0.35))))), SelectPercentile__percentile=90), VarianceThreshold__threshold=0.1), RandomForestRegressor__bootstrap=True, RandomForestRegressor__max_features=0.05, RandomForestRegressor__min_samples_leaf=17, RandomForestRegressor__min_samples_split=20, RandomForestRegressor__n_estimators=100)

Test R^2 = 0.05852320854144355,	Difference Score = 2.225340644294882,	Pipeline: RandomForestRegressor(FeatureEncodingFrequencySelector(DominantEncoder(OverDominanceEncoder(input_matrix)), FeatureEncodingFrequencySelector__threshold=0.15), RandomForestRegressor__bootstrap=True, RandomForestRegressor__max_features=0.1, RandomForestRegressor__min_samples_leaf=19, RandomForestRegressor__min_samples_split=17, RandomForestRegressor__n_estimators=100)

Test R^2 = 0.05449205478600705,	Difference Score = 2.232418124352176,	Pipeline: RandomForestRegressor(RecessiveEncoder(OverDominanceEncoder(OverDominanceEncoder(input_matrix))), RandomForestRegressor__bootstrap=True, RandomForestRegressor__max_features=0.1, RandomForestRegressor__min_samples_leaf=19, RandomForestRegressor__min_samples_split=12, RandomForestRegressor__n_estimators=100)

Test R^2 = 0.03997793141986594,	Difference Score = 2.5289038985196806,	Pipeline: DecisionTreeRegressor(HeterosisEncoder(input_matrix), DecisionTreeRegressor__max_depth=3, DecisionTreeRegressor__min_samples_leaf=19, DecisionTreeRegressor__min_samples_split=3)

Test R^2 = 0.03978408170400005,	Difference Score = 3.522830509905924,	Pipeline: DecisionTreeRegressor(UnderDominanceEncoder(input_matrix), DecisionTreeRegressor__max_depth=2, DecisionTreeRegressor__min_samples_leaf=5, DecisionTreeRegressor__min_samples_split=8)

Test R^2 = 0.016415013567312675,	Difference Score = 8.650983410022262,	Pipeline: DecisionTreeRegressor(RecessiveEncoder(FeatureEncodingFrequencySelector(HeterosisEncoder(UnderDominanceEncoder(input_matrix)), FeatureEncodingFrequencySelector__threshold=0.35)), DecisionTreeRegressor__max_depth=2, DecisionTreeRegressor__min_samples_leaf=10, DecisionTreeRegressor__min_samples_split=17)

***********************************************************************************************************************************************************************************

Entered Generation:  24
                                                                                
Generation 24 - Current Pareto Front:
                                                                                
Test R^2 = 0.10300793162700994,	Difference Score = 1.32552389846645,	Pipeline: RandomForestRegressor(RecessiveEncoder(HeterosisEncoder(input_matrix)), RandomForestRegressor__bootstrap=False, RandomForestRegressor__max_features=0.2, RandomForestRegressor__min_samples_leaf=1, RandomForestRegressor__min_samples_split=12, RandomForestRegressor__n_estimators=100)

Test R^2 = 0.10176180662813072,	Difference Score = 1.346486360129212,	Pipeline: RandomForestRegressor(HeterosisEncoder(input_matrix), RandomForestRegressor__bootstrap=False, RandomForestRegressor__max_features=0.2, RandomForestRegressor__min_samples_leaf=1, RandomForestRegressor__min_samples_split=13, RandomForestRegressor__n_estimators=100)

Test R^2 = 0.10142038491578753,	Difference Score = 1.4399154296400776,	Pipeline: RandomForestRegressor(HeterosisEncoder(HeterosisEncoder(input_matrix)), RandomForestRegressor__bootstrap=False, RandomForestRegressor__max_features=0.2, RandomForestRegressor__min_samples_leaf=1, RandomForestRegressor__min_samples_split=18, RandomForestRegressor__n_estimators=100)

Test R^2 = 0.099022160727809,	Difference Score = 1.5054157009642426,	Pipeline: RandomForestRegressor(UnderDominanceEncoder(HeterosisEncoder(input_matrix)), RandomForestRegressor__bootstrap=True, RandomForestRegressor__max_features=0.4, RandomForestRegressor__min_samples_leaf=1, RandomForestRegressor__min_samples_split=20, RandomForestRegressor__n_estimators=100)

Test R^2 = 0.09493460064430714,	Difference Score = 1.5207212116706335,	Pipeline: RandomForestRegressor(UnderDominanceEncoder(HeterosisEncoder(input_matrix)), RandomForestRegressor__bootstrap=False, RandomForestRegressor__max_features=0.3, RandomForestRegressor__min_samples_leaf=11, RandomForestRegressor__min_samples_split=13, RandomForestRegressor__n_estimators=100)

Test R^2 = 0.09480849060784069,	Difference Score = 1.5931147613000942,	Pipeline: RandomForestRegressor(HeterosisEncoder(input_matrix), RandomForestRegressor__bootstrap=False, RandomForestRegressor__max_features=0.2, RandomForestRegressor__min_samples_leaf=10, RandomForestRegressor__min_samples_split=13, RandomForestRegressor__n_estimators=100)

Test R^2 = 0.09247355215087505,	Difference Score = 1.6163174311586892,	Pipeline: RandomForestRegressor(UnderDominanceEncoder(HeterosisEncoder(input_matrix)), RandomForestRegressor__bootstrap=True, RandomForestRegressor__max_features=0.2, RandomForestRegressor__min_samples_leaf=1, RandomForestRegressor__min_samples_split=20, RandomForestRegressor__n_estimators=100)

Test R^2 = 0.0916038107519227,	Difference Score = 1.6325790060367869,	Pipeline: RandomForestRegressor(RecessiveEncoder(HeterosisEncoder(input_matrix)), RandomForestRegressor__bootstrap=True, RandomForestRegressor__max_features=0.2, RandomForestRegressor__min_samples_leaf=6, RandomForestRegressor__min_samples_split=18, RandomForestRegressor__n_estimators=100)

Test R^2 = 0.08985353273366636,	Difference Score = 1.6658663932271554,	Pipeline: RandomForestRegressor(HeterosisEncoder(input_matrix), RandomForestRegressor__bootstrap=False, RandomForestRegressor__max_features=0.3, RandomForestRegressor__min_samples_leaf=17, RandomForestRegressor__min_samples_split=6, RandomForestRegressor__n_estimators=100)

Test R^2 = 0.08906998677503775,	Difference Score = 1.6736534078001715,	Pipeline: RandomForestRegressor(HeterosisEncoder(input_matrix), RandomForestRegressor__bootstrap=False, RandomForestRegressor__max_features=0.2, RandomForestRegressor__min_samples_leaf=13, RandomForestRegressor__min_samples_split=13, RandomForestRegressor__n_estimators=100)

Test R^2 = 0.08844872777515811,	Difference Score = 1.6744302745405968,	Pipeline: RandomForestRegressor(HeterosisEncoder(input_matrix), RandomForestRegressor__bootstrap=False, RandomForestRegressor__max_features=0.3, RandomForestRegressor__min_samples_leaf=18, RandomForestRegressor__min_samples_split=13, RandomForestRegressor__n_estimators=100)

Test R^2 = 0.08810651533717073,	Difference Score = 1.697342099052102,	Pipeline: RandomForestRegressor(HeterosisEncoder(input_matrix), RandomForestRegressor__bootstrap=False, RandomForestRegressor__max_features=0.25, RandomForestRegressor__min_samples_leaf=17, RandomForestRegressor__min_samples_split=6, RandomForestRegressor__n_estimators=100)

Test R^2 = 0.08762831970045826,	Difference Score = 1.7139162693583394,	Pipeline: RandomForestRegressor(HeterosisEncoder(input_matrix), RandomForestRegressor__bootstrap=True, RandomForestRegressor__max_features=0.6500000000000001, RandomForestRegressor__min_samples_leaf=18, RandomForestRegressor__min_samples_split=18, RandomForestRegressor__n_estimators=100)

Test R^2 = 0.08720709602096599,	Difference Score = 1.7438118333329835,	Pipeline: RandomForestRegressor(HeterosisEncoder(input_matrix), RandomForestRegressor__bootstrap=True, RandomForestRegressor__max_features=0.45, RandomForestRegressor__min_samples_leaf=17, RandomForestRegressor__min_samples_split=20, RandomForestRegressor__n_estimators=100)

Test R^2 = 0.08494374364156321,	Difference Score = 1.76133026805769,	Pipeline: RandomForestRegressor(DominantEncoder(OverDominanceEncoder(input_matrix)), RandomForestRegressor__bootstrap=False, RandomForestRegressor__max_features=0.25, RandomForestRegressor__min_samples_leaf=20, RandomForestRegressor__min_samples_split=14, RandomForestRegressor__n_estimators=100)

Test R^2 = 0.08467657049208044,	Difference Score = 1.8352020023859807,	Pipeline: RandomForestRegressor(UnderDominanceEncoder(HeterosisEncoder(input_matrix)), RandomForestRegressor__bootstrap=False, RandomForestRegressor__max_features=0.2, RandomForestRegressor__min_samples_leaf=20, RandomForestRegressor__min_samples_split=13, RandomForestRegressor__n_estimators=100)
                                                                                
Test R^2 = 0.08123601417145199,	Difference Score = 1.8457875408548583,	Pipeline: RandomForestRegressor(HeterosisEncoder(input_matrix), RandomForestRegressor__bootstrap=True, RandomForestRegressor__max_features=0.3, RandomForestRegressor__min_samples_leaf=18, RandomForestRegressor__min_samples_split=13, RandomForestRegressor__n_estimators=100)

Test R^2 = 0.08041252334465099,	Difference Score = 1.8686648890646256,	Pipeline: RandomForestRegressor(HeterosisEncoder(input_matrix), RandomForestRegressor__bootstrap=True, RandomForestRegressor__max_features=0.2, RandomForestRegressor__min_samples_leaf=14, RandomForestRegressor__min_samples_split=12, RandomForestRegressor__n_estimators=100)

Test R^2 = 0.0780364425538963,	Difference Score = 1.9266931037180015,	Pipeline: RandomForestRegressor(DominantEncoder(FeatureEncodingFrequencySelector(OverDominanceEncoder(input_matrix), FeatureEncodingFrequencySelector__threshold=0.35)), RandomForestRegressor__bootstrap=True, RandomForestRegressor__max_features=0.25, RandomForestRegressor__min_samples_leaf=20, RandomForestRegressor__min_samples_split=14, RandomForestRegressor__n_estimators=100)

Test R^2 = 0.07552718941781456,	Difference Score = 1.946674406379796,	Pipeline: RandomForestRegressor(HeterosisEncoder(input_matrix), RandomForestRegressor__bootstrap=True, RandomForestRegressor__max_features=0.2, RandomForestRegressor__min_samples_leaf=18, RandomForestRegressor__min_samples_split=18, RandomForestRegressor__n_estimators=100)

Test R^2 = 0.0730761683056852,	Difference Score = 2.0397106518633965,	Pipeline: RandomForestRegressor(HeterosisEncoder(input_matrix), RandomForestRegressor__bootstrap=True, RandomForestRegressor__max_features=0.15000000000000002, RandomForestRegressor__min_samples_leaf=17, RandomForestRegressor__min_samples_split=14, RandomForestRegressor__n_estimators=100)

Test R^2 = 0.06848929444060936,	Difference Score = 2.050489452951339,	Pipeline: RandomForestRegressor(HeterosisEncoder(SelectPercentile(input_matrix, SelectPercentile__percentile=55)), RandomForestRegressor__bootstrap=True, RandomForestRegressor__max_features=0.2, RandomForestRegressor__min_samples_leaf=14, RandomForestRegressor__min_samples_split=12, RandomForestRegressor__n_estimators=100)

Test R^2 = 0.06408860638014646,	Difference Score = 2.0534224714206895,	Pipeline: RandomForestRegressor(RecessiveEncoder(FeatureEncodingFrequencySelector(HeterosisEncoder(SelectPercentile(input_matrix, SelectPercentile__percentile=60)), FeatureEncodingFrequencySelector__threshold=0.0)), RandomForestRegressor__bootstrap=True, RandomForestRegressor__max_features=0.3, RandomForestRegressor__min_samples_leaf=18, RandomForestRegressor__min_samples_split=13, RandomForestRegressor__n_estimators=100)

Test R^2 = 0.06329882137281795,	Difference Score = 2.1398576004199428,	Pipeline: RandomForestRegressor(SelectPercentile(UnderDominanceEncoder(HeterosisEncoder(input_matrix)), SelectPercentile__percentile=90), RandomForestRegressor__bootstrap=True, RandomForestRegressor__max_features=0.05, RandomForestRegressor__min_samples_leaf=14, RandomForestRegressor__min_samples_split=14, RandomForestRegressor__n_estimators=100)
                                                                               
Test R^2 = 0.05865551093547339,	Difference Score = 2.2011184904654417,	Pipeline: RandomForestRegressor(VarianceThreshold(SelectPercentile(HeterosisEncoder(HeterosisEncoder(HeterosisEncoder(RecessiveEncoder(FeatureEncodingFrequencySelector(UnderDominanceEncoder(input_matrix), FeatureEncodingFrequencySelector__threshold=0.35))))), SelectPercentile__percentile=90), VarianceThreshold__threshold=0.1), RandomForestRegressor__bootstrap=True, RandomForestRegressor__max_features=0.05, RandomForestRegressor__min_samples_leaf=17, RandomForestRegressor__min_samples_split=20, RandomForestRegressor__n_estimators=100)

Test R^2 = 0.05852320854144355,	Difference Score = 2.225340644294882,	Pipeline: RandomForestRegressor(FeatureEncodingFrequencySelector(DominantEncoder(OverDominanceEncoder(input_matrix)), FeatureEncodingFrequencySelector__threshold=0.15), RandomForestRegressor__bootstrap=True, RandomForestRegressor__max_features=0.1, RandomForestRegressor__min_samples_leaf=19, RandomForestRegressor__min_samples_split=17, RandomForestRegressor__n_estimators=100)

Test R^2 = 0.05449205478600705,	Difference Score = 2.232418124352176,	Pipeline: RandomForestRegressor(RecessiveEncoder(OverDominanceEncoder(OverDominanceEncoder(input_matrix))), RandomForestRegressor__bootstrap=True, RandomForestRegressor__max_features=0.1, RandomForestRegressor__min_samples_leaf=19, RandomForestRegressor__min_samples_split=12, RandomForestRegressor__n_estimators=100)

Test R^2 = 0.03997793141986594,	Difference Score = 2.5289038985196806,	Pipeline: DecisionTreeRegressor(HeterosisEncoder(input_matrix), DecisionTreeRegressor__max_depth=3, DecisionTreeRegressor__min_samples_leaf=19, DecisionTreeRegressor__min_samples_split=3)

Test R^2 = 0.03978408170400005,	Difference Score = 3.522830509905924,	Pipeline: DecisionTreeRegressor(UnderDominanceEncoder(input_matrix), DecisionTreeRegressor__max_depth=2, DecisionTreeRegressor__min_samples_leaf=5, DecisionTreeRegressor__min_samples_split=8)

Test R^2 = 0.016415013567312675,	Difference Score = 8.650983410022262,	Pipeline: DecisionTreeRegressor(RecessiveEncoder(FeatureEncodingFrequencySelector(HeterosisEncoder(UnderDominanceEncoder(input_matrix)), FeatureEncodingFrequencySelector__threshold=0.35)), DecisionTreeRegressor__max_depth=2, DecisionTreeRegressor__min_samples_leaf=10, DecisionTreeRegressor__min_samples_split=17)


******************************************************************************************************************************************************************************************
Entered Generation:  25
                                                                                
Generation 25 - Current Pareto Front:
                                                                                
Test R^2 = 0.10300793162700994,	Difference Score = 1.32552389846645,	Pipeline: RandomForestRegressor(RecessiveEncoder(HeterosisEncoder(input_matrix)), RandomForestRegressor__bootstrap=False, RandomForestRegressor__max_features=0.2, RandomForestRegressor__min_samples_leaf=1, RandomForestRegressor__min_samples_split=12, RandomForestRegressor__n_estimators=100)

Test R^2 = 0.10176180662813072,	Difference Score = 1.346486360129212,	Pipeline: RandomForestRegressor(HeterosisEncoder(input_matrix), RandomForestRegressor__bootstrap=False, RandomForestRegressor__max_features=0.2, RandomForestRegressor__min_samples_leaf=1, RandomForestRegressor__min_samples_split=13, RandomForestRegressor__n_estimators=100)

Test R^2 = 0.10142038491578753,	Difference Score = 1.4399154296400776,	Pipeline: RandomForestRegressor(HeterosisEncoder(HeterosisEncoder(input_matrix)), RandomForestRegressor__bootstrap=False, RandomForestRegressor__max_features=0.2, RandomForestRegressor__min_samples_leaf=1, RandomForestRegressor__min_samples_split=18, RandomForestRegressor__n_estimators=100)
                                                                                
Test R^2 = 0.099022160727809,	Difference Score = 1.5054157009642426,	Pipeline: RandomForestRegressor(UnderDominanceEncoder(HeterosisEncoder(input_matrix)), RandomForestRegressor__bootstrap=True, RandomForestRegressor__max_features=0.4, RandomForestRegressor__min_samples_leaf=1, RandomForestRegressor__min_samples_split=20, RandomForestRegressor__n_estimators=100)
                                                                                
Test R^2 = 0.09493460064430714,	Difference Score = 1.5207212116706335,	Pipeline: RandomForestRegressor(UnderDominanceEncoder(HeterosisEncoder(input_matrix)), RandomForestRegressor__bootstrap=False, RandomForestRegressor__max_features=0.3, RandomForestRegressor__min_samples_leaf=11, RandomForestRegressor__min_samples_split=13, RandomForestRegressor__n_estimators=100)
                                                                                
Test R^2 = 0.09480849060784069,	Difference Score = 1.5931147613000942,	Pipeline: RandomForestRegressor(HeterosisEncoder(input_matrix), RandomForestRegressor__bootstrap=False, RandomForestRegressor__max_features=0.2, RandomForestRegressor__min_samples_leaf=10, RandomForestRegressor__min_samples_split=13, RandomForestRegressor__n_estimators=100)

Test R^2 = 0.09306444975529027,	Difference Score = 1.6411653106705484,	Pipeline: RandomForestRegressor(UnderDominanceEncoder(HeterosisEncoder(input_matrix)), RandomForestRegressor__bootstrap=True, RandomForestRegressor__max_features=0.2, RandomForestRegressor__min_samples_leaf=6, RandomForestRegressor__min_samples_split=18, RandomForestRegressor__n_estimators=100)


Test R^2 = 0.08985353273366636,	Difference Score = 1.6658663932271554,	Pipeline: RandomForestRegressor(HeterosisEncoder(input_matrix), RandomForestRegressor__bootstrap=False, RandomForestRegressor__max_features=0.3, RandomForestRegressor__min_samples_leaf=17, RandomForestRegressor__min_samples_split=6, RandomForestRegressor__n_estimators=100)

Test R^2 = 0.08906998677503775,	Difference Score = 1.6736534078001715,	Pipeline: RandomForestRegressor(HeterosisEncoder(input_matrix), RandomForestRegressor__bootstrap=False, RandomForestRegressor__max_features=0.2, RandomForestRegressor__min_samples_leaf=13, RandomForestRegressor__min_samples_split=13, RandomForestRegressor__n_estimators=100)

Test R^2 = 0.08844872777515811,	Difference Score = 1.6744302745405968,	Pipeline: RandomForestRegressor(HeterosisEncoder(input_matrix), RandomForestRegressor__bootstrap=False, RandomForestRegressor__max_features=0.3, RandomForestRegressor__min_samples_leaf=18, RandomForestRegressor__min_samples_split=13, RandomForestRegressor__n_estimators=100)

Test R^2 = 0.08810651533717073,	Difference Score = 1.697342099052102,	Pipeline: RandomForestRegressor(HeterosisEncoder(input_matrix), RandomForestRegressor__bootstrap=False, RandomForestRegressor__max_features=0.25, RandomForestRegressor__min_samples_leaf=17, RandomForestRegressor__min_samples_split=6, RandomForestRegressor__n_estimators=100)

                                                                                
Test R^2 = 0.08762831970045826,	Difference Score = 1.7139162693583394,	Pipeline: RandomForestRegressor(HeterosisEncoder(input_matrix), RandomForestRegressor__bootstrap=True, RandomForestRegressor__max_features=0.6500000000000001, RandomForestRegressor__min_samples_leaf=18, RandomForestRegressor__min_samples_split=18, RandomForestRegressor__n_estimators=100)
                                                                                
Test R^2 = 0.08720709602096599,	Difference Score = 1.7438118333329835,	Pipeline: RandomForestRegressor(HeterosisEncoder(input_matrix), RandomForestRegressor__bootstrap=True, RandomForestRegressor__max_features=0.45, RandomForestRegressor__min_samples_leaf=17, RandomForestRegressor__min_samples_split=20, RandomForestRegressor__n_estimators=100)

Test R^2 = 0.08494374364156321,	Difference Score = 1.76133026805769,	Pipeline: RandomForestRegressor(DominantEncoder(OverDominanceEncoder(input_matrix)), RandomForestRegressor__bootstrap=False, RandomForestRegressor__max_features=0.25, RandomForestRegressor__min_samples_leaf=20, RandomForestRegressor__min_samples_split=14, RandomForestRegressor__n_estimators=100)

Test R^2 = 0.08467657049208044,	Difference Score = 1.8352020023859807,	Pipeline: RandomForestRegressor(UnderDominanceEncoder(HeterosisEncoder(input_matrix)), RandomForestRegressor__bootstrap=False, RandomForestRegressor__max_features=0.2, RandomForestRegressor__min_samples_leaf=20, RandomForestRegressor__min_samples_split=13, RandomForestRegressor__n_estimators=100)

Test R^2 = 0.08123601417145199,	Difference Score = 1.8457875408548583,	Pipeline: RandomForestRegressor(HeterosisEncoder(input_matrix), RandomForestRegressor__bootstrap=True, RandomForestRegressor__max_features=0.3, RandomForestRegressor__min_samples_leaf=18, RandomForestRegressor__min_samples_split=13, RandomForestRegressor__n_estimators=100)

Test R^2 = 0.08041252334465099,	Difference Score = 1.8686648890646256,	Pipeline: RandomForestRegressor(HeterosisEncoder(input_matrix), RandomForestRegressor__bootstrap=True, RandomForestRegressor__max_features=0.2, RandomForestRegressor__min_samples_leaf=14, RandomForestRegressor__min_samples_split=12, RandomForestRegressor__n_estimators=100)

Test R^2 = 0.0780364425538963,	Difference Score = 1.9266931037180015,	Pipeline: RandomForestRegressor(DominantEncoder(FeatureEncodingFrequencySelector(OverDominanceEncoder(input_matrix), FeatureEncodingFrequencySelector__threshold=0.35)), RandomForestRegressor__bootstrap=True, RandomForestRegressor__max_features=0.25, RandomForestRegressor__min_samples_leaf=20, RandomForestRegressor__min_samples_split=14, RandomForestRegressor__n_estimators=100)

                                                                                
Test R^2 = 0.07552718941781456,	Difference Score = 1.946674406379796,	Pipeline: RandomForestRegressor(HeterosisEncoder(input_matrix), RandomForestRegressor__bootstrap=True, RandomForestRegressor__max_features=0.2, RandomForestRegressor__min_samples_leaf=18, RandomForestRegressor__min_samples_split=18, RandomForestRegressor__n_estimators=100)


Test R^2 = 0.0730761683056852,	Difference Score = 2.0397106518633965,	Pipeline: RandomForestRegressor(HeterosisEncoder(input_matrix), RandomForestRegressor__bootstrap=True, RandomForestRegressor__max_features=0.15000000000000002, RandomForestRegressor__min_samples_leaf=17, RandomForestRegressor__min_samples_split=14, RandomForestRegressor__n_estimators=100)


Test R^2 = 0.06848929444060936,	Difference Score = 2.050489452951339,	Pipeline: RandomForestRegressor(HeterosisEncoder(SelectPercentile(input_matrix, SelectPercentile__percentile=55)), RandomForestRegressor__bootstrap=True, RandomForestRegressor__max_features=0.2, RandomForestRegressor__min_samples_leaf=14, RandomForestRegressor__min_samples_split=12, RandomForestRegressor__n_estimators=100)


Test R^2 = 0.06408860638014646,	Difference Score = 2.0534224714206895,	Pipeline: RandomForestRegressor(RecessiveEncoder(FeatureEncodingFrequencySelector(HeterosisEncoder(SelectPercentile(input_matrix, SelectPercentile__percentile=60)), FeatureEncodingFrequencySelector__threshold=0.0)), RandomForestRegressor__bootstrap=True, RandomForestRegressor__max_features=0.3, RandomForestRegressor__min_samples_leaf=18, RandomForestRegressor__min_samples_split=13, RandomForestRegressor__n_estimators=100)

Test R^2 = 0.06329882137281795,	Difference Score = 2.1398576004199428,	Pipeline: RandomForestRegressor(SelectPercentile(UnderDominanceEncoder(HeterosisEncoder(input_matrix)), SelectPercentile__percentile=90), RandomForestRegressor__bootstrap=True, RandomForestRegressor__max_features=0.05, RandomForestRegressor__min_samples_leaf=14, RandomForestRegressor__min_samples_split=14, RandomForestRegressor__n_estimators=100)

Test R^2 = 0.05865551093547339,	Difference Score = 2.2011184904654417,	Pipeline: RandomForestRegressor(VarianceThreshold(SelectPercentile(HeterosisEncoder(HeterosisEncoder(HeterosisEncoder(RecessiveEncoder(FeatureEncodingFrequencySelector(UnderDominanceEncoder(input_matrix), FeatureEncodingFrequencySelector__threshold=0.35))))), SelectPercentile__percentile=90), VarianceThreshold__threshold=0.1), RandomForestRegressor__bootstrap=True, RandomForestRegressor__max_features=0.05, RandomForestRegressor__min_samples_leaf=17, RandomForestRegressor__min_samples_split=20, RandomForestRegressor__n_estimators=100)

Test R^2 = 0.05852320854144355,	Difference Score = 2.225340644294882,	Pipeline: RandomForestRegressor(FeatureEncodingFrequencySelector(DominantEncoder(OverDominanceEncoder(input_matrix)), FeatureEncodingFrequencySelector__threshold=0.15), RandomForestRegressor__bootstrap=True, RandomForestRegressor__max_features=0.1, RandomForestRegressor__min_samples_leaf=19, RandomForestRegressor__min_samples_split=17, RandomForestRegressor__n_estimators=100)

Test R^2 = 0.05449205478600705,	Difference Score = 2.232418124352176,	Pipeline: RandomForestRegressor(RecessiveEncoder(OverDominanceEncoder(OverDominanceEncoder(input_matrix))), RandomForestRegressor__bootstrap=True, RandomForestRegressor__max_features=0.1, RandomForestRegressor__min_samples_leaf=19, RandomForestRegressor__min_samples_split=12, RandomForestRegressor__n_estimators=100)

Test R^2 = 0.03997793141986594,	Difference Score = 2.5289038985196806,	Pipeline: DecisionTreeRegressor(HeterosisEncoder(input_matrix), DecisionTreeRegressor__max_depth=3, DecisionTreeRegressor__min_samples_leaf=19, DecisionTreeRegressor__min_samples_split=3)


Test R^2 = 0.03978408170400005,	Difference Score = 3.522830509905924,	Pipeline: DecisionTreeRegressor(UnderDominanceEncoder(input_matrix), DecisionTreeRegressor__max_depth=2, DecisionTreeRegressor__min_samples_leaf=5, DecisionTreeRegressor__min_samples_split=8)

Test R^2 = 0.016415013567312675,	Difference Score = 8.650983410022262,	Pipeline: DecisionTreeRegressor(RecessiveEncoder(FeatureEncodingFrequencySelector(HeterosisEncoder(UnderDominanceEncoder(input_matrix)), FeatureEncodingFrequencySelector__threshold=0.35)), DecisionTreeRegressor__max_depth=2, DecisionTreeRegressor__min_samples_leaf=10, DecisionTreeRegressor__min_samples_split=17)

**************************************************************************************************************************************************************************************************************************
Random Seed 102
***************************************************************************************************************************************************************************************************************************************************************

Entered Generation:  1

                                                                               
Generation 1 - Current Pareto Front:

Optimization Progress:   8%|▊         | 198/2600 [00:43<10:27,  3.83pipeline/s]
                                                                               
Test R^2 = 0.09525599701120913,	Difference Score = 1.4970258055568575,	Pipeline: RandomForestRegressor(HeterosisEncoder(input_matrix), RandomForestRegressor__bootstrap=True, RandomForestRegressor__max_features=0.1, RandomForestRegressor__min_samples_leaf=3, RandomForestRegressor__min_samples_split=6, RandomForestRegressor__n_estimators=100)

Optimization Progress:   8%|▊         | 198/2600 [00:43<10:27,  3.83pipeline/s]
                                                                               
Test R^2 = 0.09263486435781754,	Difference Score = 1.691481791523145,	Pipeline: RandomForestRegressor(UnderDominanceEncoder(input_matrix), RandomForestRegressor__bootstrap=True, RandomForestRegressor__max_features=0.55, RandomForestRegressor__min_samples_leaf=16, RandomForestRegressor__min_samples_split=12, RandomForestRegressor__n_estimators=100)

Optimization Progress:   8%|▊         | 198/2600 [00:43<10:27,  3.83pipeline/s]
                                                                               
Test R^2 = 0.09189077042402727,	Difference Score = 1.7077240474716016,	Pipeline: RandomForestRegressor(HeterosisEncoder(input_matrix), RandomForestRegressor__bootstrap=False, RandomForestRegressor__max_features=0.3, RandomForestRegressor__min_samples_leaf=17, RandomForestRegressor__min_samples_split=6, RandomForestRegressor__n_estimators=100)

Optimization Progress:   8%|▊         | 198/2600 [00:43<10:27,  3.83pipeline/s]
                                                                               
Test R^2 = 0.06482505524621784,	Difference Score = 1.7590075805160756,	Pipeline: RandomForestRegressor(input_matrix, RandomForestRegressor__bootstrap=True, RandomForestRegressor__max_features=0.6500000000000001, RandomForestRegressor__min_samples_leaf=19, RandomForestRegressor__min_samples_split=20, RandomForestRegressor__n_estimators=100)

Optimization Progress:   8%|▊         | 198/2600 [00:43<10:27,  3.83pipeline/s]
                                                                               
Test R^2 = 0.06371118748764937,	Difference Score = 1.840126215116441,	Pipeline: RandomForestRegressor(OverDominanceEncoder(input_matrix), RandomForestRegressor__bootstrap=True, RandomForestRegressor__max_features=0.1, RandomForestRegressor__min_samples_leaf=8, RandomForestRegressor__min_samples_split=12, RandomForestRegressor__n_estimators=100)

Optimization Progress:   8%|▊         | 198/2600 [00:43<10:27,  3.83pipeline/s]
                                                                               
Test R^2 = 0.05338277368884903,	Difference Score = 2.385047467354207,	Pipeline: DecisionTreeRegressor(OverDominanceEncoder(input_matrix), DecisionTreeRegressor__max_depth=4, DecisionTreeRegressor__min_samples_leaf=4, DecisionTreeRegressor__min_samples_split=9)

Optimization Progress:   8%|▊         | 198/2600 [00:43<10:27,  3.83pipeline/s]
                                                                               
Test R^2 = 0.04538725336076166,	Difference Score = 3.812097900429425,	Pipeline: DecisionTreeRegressor(HeterosisEncoder(input_matrix), DecisionTreeRegressor__max_depth=3, DecisionTreeRegressor__min_samples_leaf=19, DecisionTreeRegressor__min_samples_split=3)

Optimization Progress:   8%|▊         | 198/2600 [00:43<10:27,  3.83pipeline/s]
                                                                               
Test R^2 = 0.04033309886596759,	Difference Score = 3.8163429577376897,	Pipeline: LinearRegression(HeterosisEncoder(input_matrix))

Optimization Progress:   8%|▊         | 198/2600 [00:43<10:27,  3.83pipeline/s]
                                                                               
Test R^2 = 0.03819042685066365,	Difference Score = 4.416897432872612,	Pipeline: LinearRegression(VarianceThreshold(UnderDominanceEncoder(input_matrix), VarianceThreshold__threshold=0.25))

Optimization Progress:   8%|▊         | 198/2600 [00:43<10:27,  3.83pipeline/s]
                                                                               
Test R^2 = 0.03242383436726404,	Difference Score = 4.677564099200487,	Pipeline: LinearRegression(SelectPercentile(UnderDominanceEncoder(input_matrix), SelectPercentile__percentile=15))

Optimization Progress:   8%|▊         | 198/2600 [00:43<10:27,  3.83pipeline/s]
                                                                               
Test R^2 = 0.014543771162176533,	Difference Score = 4.790721222548457,	Pipeline: DecisionTreeRegressor(HeterosisEncoder(input_matrix), DecisionTreeRegressor__max_depth=1, DecisionTreeRegressor__min_samples_leaf=12, DecisionTreeRegressor__min_samples_split=16)

Optimization Progress:   8%|▊         | 198/2600 [00:43<10:27,  3.83pipeline/s]
Entered Generation:  2


Generation 2 - Current Pareto Front:

Optimization Progress:  11%|█▏        | 298/2600 [01:07<07:47,  4.92pipeline/s]
                                                                               
Test R^2 = 0.09554372363137942,	Difference Score = 1.8337860672632527,	Pipeline: RandomForestRegressor(HeterosisEncoder(input_matrix), RandomForestRegressor__bootstrap=True, RandomForestRegressor__max_features=0.55, RandomForestRegressor__min_samples_leaf=18, RandomForestRegressor__min_samples_split=13, RandomForestRegressor__n_estimators=100)

Optimization Progress:  11%|█▏        | 298/2600 [01:07<07:47,  4.92pipeline/s]
                                                                               
Test R^2 = 0.06371118748764937,	Difference Score = 1.840126215116441,	Pipeline: RandomForestRegressor(OverDominanceEncoder(input_matrix), RandomForestRegressor__bootstrap=True, RandomForestRegressor__max_features=0.1, RandomForestRegressor__min_samples_leaf=8, RandomForestRegressor__min_samples_split=12, RandomForestRegressor__n_estimators=100)

Optimization Progress:  11%|█▏        | 298/2600 [01:07<07:47,  4.92pipeline/s]
                                                                               
Test R^2 = 0.05338277368884903,	Difference Score = 2.385047467354207,	Pipeline: DecisionTreeRegressor(OverDominanceEncoder(input_matrix), DecisionTreeRegressor__max_depth=4, DecisionTreeRegressor__min_samples_leaf=4, DecisionTreeRegressor__min_samples_split=9)

Optimization Progress:  11%|█▏        | 298/2600 [01:07<07:47,  4.92pipeline/s]
                                                                               
Test R^2 = 0.046082837315518765,	Difference Score = 3.8940555916861266,	Pipeline: DecisionTreeRegressor(OverDominanceEncoder(input_matrix), DecisionTreeRegressor__max_depth=3, DecisionTreeRegressor__min_samples_leaf=5, DecisionTreeRegressor__min_samples_split=12)

Optimization Progress:  11%|█▏        | 298/2600 [01:07<07:47,  4.92pipeline/s]
                                                                               
Test R^2 = 0.038848087918951335,	Difference Score = 5.775124928174153,	Pipeline: LinearRegression(SelectPercentile(UnderDominanceEncoder(input_matrix), SelectPercentile__percentile=50))

Optimization Progress:  11%|█▏        | 298/2600 [01:07<07:47,  4.92pipeline/s]
                                                                               
Test R^2 = 0.0371411716938691,	Difference Score = 8.15989322600606,	Pipeline: LinearRegression(SelectPercentile(VarianceThreshold(UnderDominanceEncoder(input_matrix), VarianceThreshold__threshold=0.25), SelectPercentile__percentile=40))

Optimization Progress:  11%|█▏        | 298/2600 [01:07<07:47,  4.92pipeline/s]
Entered Generation:  3


Generation 3 - Current Pareto Front:

Optimization Progress:  15%|█▌        | 398/2600 [01:32<07:27,  4.92pipeline/s]
                                                                               
Test R^2 = 0.09653687081214579,	Difference Score = 1.3524202197583355,	Pipeline: RandomForestRegressor(HeterosisEncoder(input_matrix), RandomForestRegressor__bootstrap=False, RandomForestRegressor__max_features=0.1, RandomForestRegressor__min_samples_leaf=3, RandomForestRegressor__min_samples_split=4, RandomForestRegressor__n_estimators=100)

Optimization Progress:  15%|█▌        | 398/2600 [01:32<07:27,  4.92pipeline/s]
                                                                               
Test R^2 = 0.09554372363137942,	Difference Score = 1.8337860672632527,	Pipeline: RandomForestRegressor(HeterosisEncoder(input_matrix), RandomForestRegressor__bootstrap=True, RandomForestRegressor__max_features=0.55, RandomForestRegressor__min_samples_leaf=18, RandomForestRegressor__min_samples_split=13, RandomForestRegressor__n_estimators=100)

Optimization Progress:  15%|█▌        | 398/2600 [01:32<07:27,  4.92pipeline/s]
                                                                               
Test R^2 = 0.07436745286092261,	Difference Score = 1.9029999105692443,	Pipeline: RandomForestRegressor(OverDominanceEncoder(HeterosisEncoder(input_matrix)), RandomForestRegressor__bootstrap=True, RandomForestRegressor__max_features=0.1, RandomForestRegressor__min_samples_leaf=8, RandomForestRegressor__min_samples_split=12, RandomForestRegressor__n_estimators=100)

Optimization Progress:  15%|█▌        | 398/2600 [01:32<07:27,  4.92pipeline/s]
                                                                               
Test R^2 = 0.05338277368884903,	Difference Score = 2.385047467354207,	Pipeline: DecisionTreeRegressor(OverDominanceEncoder(input_matrix), DecisionTreeRegressor__max_depth=4, DecisionTreeRegressor__min_samples_leaf=4, DecisionTreeRegressor__min_samples_split=9)

Optimization Progress:  15%|█▌        | 398/2600 [01:32<07:27,  4.92pipeline/s]
                                                                               
Test R^2 = 0.05252523530795028,	Difference Score = 2.3934758578773443,	Pipeline: DecisionTreeRegressor(UnderDominanceEncoder(input_matrix), DecisionTreeRegressor__max_depth=4, DecisionTreeRegressor__min_samples_leaf=13, DecisionTreeRegressor__min_samples_split=16)

Optimization Progress:  15%|█▌        | 398/2600 [01:32<07:27,  4.92pipeline/s]
                                                                               
Test R^2 = 0.04794439553481977,	Difference Score = 4.456053577031977,	Pipeline: DecisionTreeRegressor(UnderDominanceEncoder(input_matrix), DecisionTreeRegressor__max_depth=3, DecisionTreeRegressor__min_samples_leaf=8, DecisionTreeRegressor__min_samples_split=9)

Optimization Progress:  15%|█▌        | 398/2600 [01:32<07:27,  4.92pipeline/s]
                                                                               
Test R^2 = 0.04517508934968706,	Difference Score = 5.683193737760648,	Pipeline: DecisionTreeRegressor(input_matrix, DecisionTreeRegressor__max_depth=3, DecisionTreeRegressor__min_samples_leaf=6, DecisionTreeRegressor__min_samples_split=8)

Optimization Progress:  15%|█▌        | 398/2600 [01:32<07:27,  4.92pipeline/s]
                                                                               
Test R^2 = 0.038848087918951335,	Difference Score = 5.775124928174153,	Pipeline: LinearRegression(SelectPercentile(UnderDominanceEncoder(input_matrix), SelectPercentile__percentile=50))

Optimization Progress:  15%|█▌        | 398/2600 [01:32<07:27,  4.92pipeline/s]
                                                                               
Test R^2 = 0.0371411716938691,	Difference Score = 8.15989322600606,	Pipeline: LinearRegression(SelectPercentile(VarianceThreshold(UnderDominanceEncoder(input_matrix), VarianceThreshold__threshold=0.25), SelectPercentile__percentile=40))

Optimization Progress:  15%|█▌        | 398/2600 [01:32<07:27,  4.92pipeline/s]
                                                                               
Test R^2 = 0.03496780693723023,	Difference Score = 12.27275564707864,	Pipeline: LinearRegression(SelectPercentile(UnderDominanceEncoder(HeterosisEncoder(input_matrix)), SelectPercentile__percentile=15))

Optimization Progress:  15%|█▌        | 398/2600 [01:32<07:27,  4.92pipeline/s]
Entered Generation:  4

                                                                               
Generation 4 - Current Pareto Front:

Optimization Progress:  19%|█▉        | 498/2600 [01:52<06:34,  5.33pipeline/s]
                                                                               
Test R^2 = 0.09653687081214579,	Difference Score = 1.3524202197583355,	Pipeline: RandomForestRegressor(HeterosisEncoder(input_matrix), RandomForestRegressor__bootstrap=False, RandomForestRegressor__max_features=0.1, RandomForestRegressor__min_samples_leaf=3, RandomForestRegressor__min_samples_split=4, RandomForestRegressor__n_estimators=100)

Optimization Progress:  19%|█▉        | 498/2600 [01:52<06:34,  5.33pipeline/s]
                                                                               
Test R^2 = 0.09554372363137942,	Difference Score = 1.8337860672632527,	Pipeline: RandomForestRegressor(HeterosisEncoder(input_matrix), RandomForestRegressor__bootstrap=True, RandomForestRegressor__max_features=0.55, RandomForestRegressor__min_samples_leaf=18, RandomForestRegressor__min_samples_split=13, RandomForestRegressor__n_estimators=100)

Optimization Progress:  19%|█▉        | 498/2600 [01:52<06:34,  5.33pipeline/s]
                                                                               
Test R^2 = 0.08337321285921806,	Difference Score = 1.8422245216980493,	Pipeline: RandomForestRegressor(OverDominanceEncoder(input_matrix), RandomForestRegressor__bootstrap=True, RandomForestRegressor__max_features=0.3, RandomForestRegressor__min_samples_leaf=19, RandomForestRegressor__min_samples_split=6, RandomForestRegressor__n_estimators=100)

Optimization Progress:  19%|█▉        | 498/2600 [01:52<06:34,  5.33pipeline/s]
                                                                               
Test R^2 = 0.07761036375287911,	Difference Score = 1.8865687846255845,	Pipeline: RandomForestRegressor(UnderDominanceEncoder(input_matrix), RandomForestRegressor__bootstrap=True, RandomForestRegressor__max_features=0.2, RandomForestRegressor__min_samples_leaf=16, RandomForestRegressor__min_samples_split=12, RandomForestRegressor__n_estimators=100)

Optimization Progress:  19%|█▉        | 498/2600 [01:52<06:34,  5.33pipeline/s]
                                                                               
Test R^2 = 0.07436745286092261,	Difference Score = 1.9029999105692443,	Pipeline: RandomForestRegressor(OverDominanceEncoder(HeterosisEncoder(input_matrix)), RandomForestRegressor__bootstrap=True, RandomForestRegressor__max_features=0.1, RandomForestRegressor__min_samples_leaf=8, RandomForestRegressor__min_samples_split=12, RandomForestRegressor__n_estimators=100)

Optimization Progress:  19%|█▉        | 498/2600 [01:52<06:34,  5.33pipeline/s]
                                                                               
Test R^2 = 0.056897290236929576,	Difference Score = 2.4183093620398797,	Pipeline: RandomForestRegressor(HeterosisEncoder(input_matrix), RandomForestRegressor__bootstrap=True, RandomForestRegressor__max_features=0.1, RandomForestRegressor__min_samples_leaf=20, RandomForestRegressor__min_samples_split=14, RandomForestRegressor__n_estimators=100)

Optimization Progress:  19%|█▉        | 498/2600 [01:52<06:34,  5.33pipeline/s]
                                                                               
Test R^2 = 0.04794439553481977,	Difference Score = 4.456053577031977,	Pipeline: DecisionTreeRegressor(UnderDominanceEncoder(input_matrix), DecisionTreeRegressor__max_depth=3, DecisionTreeRegressor__min_samples_leaf=8, DecisionTreeRegressor__min_samples_split=9)

Optimization Progress:  19%|█▉        | 498/2600 [01:52<06:34,  5.33pipeline/s]
                                                                               
Test R^2 = 0.04517508934968706,	Difference Score = 5.683193737760648,	Pipeline: DecisionTreeRegressor(input_matrix, DecisionTreeRegressor__max_depth=3, DecisionTreeRegressor__min_samples_leaf=6, DecisionTreeRegressor__min_samples_split=8)

Optimization Progress:  19%|█▉        | 498/2600 [01:52<06:34,  5.33pipeline/s]
                                                                               
Test R^2 = 0.038848087918951335,	Difference Score = 5.775124928174153,	Pipeline: LinearRegression(SelectPercentile(UnderDominanceEncoder(input_matrix), SelectPercentile__percentile=50))

Optimization Progress:  19%|█▉        | 498/2600 [01:52<06:34,  5.33pipeline/s]
                                                                               
Test R^2 = 0.0371411716938691,	Difference Score = 8.15989322600606,	Pipeline: LinearRegression(SelectPercentile(VarianceThreshold(UnderDominanceEncoder(input_matrix), VarianceThreshold__threshold=0.25), SelectPercentile__percentile=40))

Optimization Progress:  19%|█▉        | 498/2600 [01:52<06:34,  5.33pipeline/s]
                                                                               
Test R^2 = 0.03496780693723023,	Difference Score = 12.27275564707864,	Pipeline: LinearRegression(SelectPercentile(UnderDominanceEncoder(HeterosisEncoder(input_matrix)), SelectPercentile__percentile=15))

Optimization Progress:  19%|█▉        | 498/2600 [01:52<06:34,  5.33pipeline/s]
Entered Generation:  5

Generation 5 - Current Pareto Front:

Optimization Progress:  23%|██▎       | 598/2600 [02:16<09:43,  3.43pipeline/s]
                                                                               
Test R^2 = 0.0970810008902766,	Difference Score = 1.6151538208524436,	Pipeline: RandomForestRegressor(HeterosisEncoder(input_matrix), RandomForestRegressor__bootstrap=False, RandomForestRegressor__max_features=0.3, RandomForestRegressor__min_samples_leaf=13, RandomForestRegressor__min_samples_split=6, RandomForestRegressor__n_estimators=100)

Optimization Progress:  23%|██▎       | 598/2600 [02:16<09:43,  3.43pipeline/s]
                                                                               
Test R^2 = 0.09554372363137942,	Difference Score = 1.8337860672632527,	Pipeline: RandomForestRegressor(HeterosisEncoder(input_matrix), RandomForestRegressor__bootstrap=True, RandomForestRegressor__max_features=0.55, RandomForestRegressor__min_samples_leaf=18, RandomForestRegressor__min_samples_split=13, RandomForestRegressor__n_estimators=100)

Optimization Progress:  23%|██▎       | 598/2600 [02:16<09:43,  3.43pipeline/s]
                                                                               
Test R^2 = 0.08690745696655922,	Difference Score = 1.892423669109117,	Pipeline: RandomForestRegressor(HeterosisEncoder(input_matrix), RandomForestRegressor__bootstrap=True, RandomForestRegressor__max_features=0.3, RandomForestRegressor__min_samples_leaf=17, RandomForestRegressor__min_samples_split=6, RandomForestRegressor__n_estimators=100)

Optimization Progress:  23%|██▎       | 598/2600 [02:16<09:43,  3.43pipeline/s]
                                                                               
Test R^2 = 0.07817033525193495,	Difference Score = 1.9287943075276728,	Pipeline: RandomForestRegressor(UnderDominanceEncoder(VarianceThreshold(input_matrix, VarianceThreshold__threshold=0.05)), RandomForestRegressor__bootstrap=True, RandomForestRegressor__max_features=0.2, RandomForestRegressor__min_samples_leaf=17, RandomForestRegressor__min_samples_split=14, RandomForestRegressor__n_estimators=100)

Optimization Progress:  23%|██▎       | 598/2600 [02:16<09:43,  3.43pipeline/s]
                                                                               
Test R^2 = 0.06604998364808268,	Difference Score = 2.1272817187998325,	Pipeline: RandomForestRegressor(HeterosisEncoder(input_matrix), RandomForestRegressor__bootstrap=True, RandomForestRegressor__max_features=0.1, RandomForestRegressor__min_samples_leaf=13, RandomForestRegressor__min_samples_split=6, RandomForestRegressor__n_estimators=100)

Optimization Progress:  23%|██▎       | 598/2600 [02:16<09:43,  3.43pipeline/s]
                                                                               
Test R^2 = 0.05988193466358016,	Difference Score = 2.5623325576831157,	Pipeline: DecisionTreeRegressor(HeterosisEncoder(input_matrix), DecisionTreeRegressor__max_depth=4, DecisionTreeRegressor__min_samples_leaf=20, DecisionTreeRegressor__min_samples_split=10)

Optimization Progress:  23%|██▎       | 598/2600 [02:16<09:43,  3.43pipeline/s]
                                                                               
Test R^2 = 0.04794439553481977,	Difference Score = 4.456053577031977,	Pipeline: DecisionTreeRegressor(UnderDominanceEncoder(input_matrix), DecisionTreeRegressor__max_depth=3, DecisionTreeRegressor__min_samples_leaf=8, DecisionTreeRegressor__min_samples_split=9)

Optimization Progress:  23%|██▎       | 598/2600 [02:16<09:43,  3.43pipeline/s]
                                                                               
Test R^2 = 0.04517508934968706,	Difference Score = 5.683193737760648,	Pipeline: DecisionTreeRegressor(input_matrix, DecisionTreeRegressor__max_depth=3, DecisionTreeRegressor__min_samples_leaf=6, DecisionTreeRegressor__min_samples_split=8)

Optimization Progress:  23%|██▎       | 598/2600 [02:16<09:43,  3.43pipeline/s]
                                                                               
Test R^2 = 0.04176324377089913,	Difference Score = 7.005708826503119,	Pipeline: LinearRegression(SelectPercentile(RecessiveEncoder(UnderDominanceEncoder(input_matrix)), SelectPercentile__percentile=40))

Optimization Progress:  23%|██▎       | 598/2600 [02:16<09:43,  3.43pipeline/s]
                                                                               
Test R^2 = 0.0371411716938691,	Difference Score = 8.15989322600606,	Pipeline: LinearRegression(SelectPercentile(VarianceThreshold(UnderDominanceEncoder(input_matrix), VarianceThreshold__threshold=0.25), SelectPercentile__percentile=40))

Optimization Progress:  23%|██▎       | 598/2600 [02:16<09:43,  3.43pipeline/s]
                                                                               
Test R^2 = 0.03496780693723023,	Difference Score = 12.27275564707864,	Pipeline: LinearRegression(SelectPercentile(UnderDominanceEncoder(HeterosisEncoder(input_matrix)), SelectPercentile__percentile=15))

Optimization Progress:  23%|██▎       | 598/2600 [02:16<09:43,  3.43pipeline/s]
Entered Generation:  6

                                                                               
Generation 6 - Current Pareto Front:

Optimization Progress:  27%|██▋       | 698/2600 [02:35<06:07,  5.18pipeline/s]
                                                                               
Test R^2 = 0.0970810008902766,	Difference Score = 1.6151538208524436,	Pipeline: RandomForestRegressor(HeterosisEncoder(input_matrix), RandomForestRegressor__bootstrap=False, RandomForestRegressor__max_features=0.3, RandomForestRegressor__min_samples_leaf=13, RandomForestRegressor__min_samples_split=6, RandomForestRegressor__n_estimators=100)

Optimization Progress:  27%|██▋       | 698/2600 [02:35<06:07,  5.18pipeline/s]
                                                                               
Test R^2 = 0.09554372363137942,	Difference Score = 1.8337860672632527,	Pipeline: RandomForestRegressor(HeterosisEncoder(input_matrix), RandomForestRegressor__bootstrap=True, RandomForestRegressor__max_features=0.55, RandomForestRegressor__min_samples_leaf=18, RandomForestRegressor__min_samples_split=13, RandomForestRegressor__n_estimators=100)

Optimization Progress:  27%|██▋       | 698/2600 [02:35<06:07,  5.18pipeline/s]
                                                                               
Test R^2 = 0.08690745696655922,	Difference Score = 1.892423669109117,	Pipeline: RandomForestRegressor(HeterosisEncoder(input_matrix), RandomForestRegressor__bootstrap=True, RandomForestRegressor__max_features=0.3, RandomForestRegressor__min_samples_leaf=17, RandomForestRegressor__min_samples_split=6, RandomForestRegressor__n_estimators=100)

Optimization Progress:  27%|██▋       | 698/2600 [02:35<06:07,  5.18pipeline/s]
                                                                               
Test R^2 = 0.07817033525193495,	Difference Score = 1.9287943075276728,	Pipeline: RandomForestRegressor(UnderDominanceEncoder(VarianceThreshold(input_matrix, VarianceThreshold__threshold=0.05)), RandomForestRegressor__bootstrap=True, RandomForestRegressor__max_features=0.2, RandomForestRegressor__min_samples_leaf=17, RandomForestRegressor__min_samples_split=14, RandomForestRegressor__n_estimators=100)

Optimization Progress:  27%|██▋       | 698/2600 [02:35<06:07,  5.18pipeline/s]
                                                                               
Test R^2 = 0.07109061722070442,	Difference Score = 2.2236864093474975,	Pipeline: RandomForestRegressor(HeterosisEncoder(HeterosisEncoder(input_matrix)), RandomForestRegressor__bootstrap=True, RandomForestRegressor__max_features=0.15000000000000002, RandomForestRegressor__min_samples_leaf=20, RandomForestRegressor__min_samples_split=14, RandomForestRegressor__n_estimators=100)

Optimization Progress:  27%|██▋       | 698/2600 [02:35<06:07,  5.18pipeline/s]
                                                                               
Test R^2 = 0.0611473749654069,	Difference Score = 2.278550963403429,	Pipeline: RandomForestRegressor(FeatureEncodingFrequencySelector(HeterosisEncoder(input_matrix), FeatureEncodingFrequencySelector__threshold=0.3), RandomForestRegressor__bootstrap=True, RandomForestRegressor__max_features=0.1, RandomForestRegressor__min_samples_leaf=20, RandomForestRegressor__min_samples_split=14, RandomForestRegressor__n_estimators=100)

Optimization Progress:  27%|██▋       | 698/2600 [02:35<06:07,  5.18pipeline/s]
                                                                               
Test R^2 = 0.05988193466358016,	Difference Score = 2.5623325576831157,	Pipeline: DecisionTreeRegressor(HeterosisEncoder(input_matrix), DecisionTreeRegressor__max_depth=4, DecisionTreeRegressor__min_samples_leaf=20, DecisionTreeRegressor__min_samples_split=10)

Optimization Progress:  27%|██▋       | 698/2600 [02:35<06:07,  5.18pipeline/s]
                                                                               
Test R^2 = 0.04794439553481977,	Difference Score = 4.456053577031977,	Pipeline: DecisionTreeRegressor(UnderDominanceEncoder(input_matrix), DecisionTreeRegressor__max_depth=3, DecisionTreeRegressor__min_samples_leaf=8, DecisionTreeRegressor__min_samples_split=9)

Optimization Progress:  27%|██▋       | 698/2600 [02:35<06:07,  5.18pipeline/s]
                                                                               
Test R^2 = 0.04517508934968706,	Difference Score = 5.683193737760648,	Pipeline: DecisionTreeRegressor(input_matrix, DecisionTreeRegressor__max_depth=3, DecisionTreeRegressor__min_samples_leaf=6, DecisionTreeRegressor__min_samples_split=8)

Optimization Progress:  27%|██▋       | 698/2600 [02:35<06:07,  5.18pipeline/s]
                                                                               
Test R^2 = 0.04176324377089913,	Difference Score = 7.005708826503119,	Pipeline: LinearRegression(SelectPercentile(RecessiveEncoder(UnderDominanceEncoder(input_matrix)), SelectPercentile__percentile=40))

Optimization Progress:  27%|██▋       | 698/2600 [02:35<06:07,  5.18pipeline/s]
                                                                               
Test R^2 = 0.0371411716938691,	Difference Score = 8.15989322600606,	Pipeline: LinearRegression(SelectPercentile(VarianceThreshold(UnderDominanceEncoder(input_matrix), VarianceThreshold__threshold=0.25), SelectPercentile__percentile=40))

Optimization Progress:  27%|██▋       | 698/2600 [02:35<06:07,  5.18pipeline/s]
                                                                               
Test R^2 = 0.03563146242839266,	Difference Score = 9.55843141754599,	Pipeline: RandomForestRegressor(SelectPercentile(HeterosisEncoder(input_matrix), SelectPercentile__percentile=15), RandomForestRegressor__bootstrap=True, RandomForestRegressor__max_features=0.8, RandomForestRegressor__min_samples_leaf=7, RandomForestRegressor__min_samples_split=6, RandomForestRegressor__n_estimators=100)

Optimization Progress:  27%|██▋       | 698/2600 [02:35<06:07,  5.18pipeline/s]
                                                                               
Test R^2 = 0.03496780693723023,	Difference Score = 12.27275564707864,	Pipeline: LinearRegression(SelectPercentile(UnderDominanceEncoder(HeterosisEncoder(input_matrix)), SelectPercentile__percentile=15))

Optimization Progress:  27%|██▋       | 698/2600 [02:35<06:07,  5.18pipeline/s]
Entered Generation:  7

                                                                               
Generation 7 - Current Pareto Front:

Optimization Progress:  31%|███       | 798/2600 [02:52<01:53, 15.82pipeline/s]
                                                                               
Test R^2 = 0.0970810008902766,	Difference Score = 1.6151538208524436,	Pipeline: RandomForestRegressor(HeterosisEncoder(input_matrix), RandomForestRegressor__bootstrap=False, RandomForestRegressor__max_features=0.3, RandomForestRegressor__min_samples_leaf=13, RandomForestRegressor__min_samples_split=6, RandomForestRegressor__n_estimators=100)

Optimization Progress:  31%|███       | 798/2600 [02:52<01:53, 15.82pipeline/s]
                                                                               
Test R^2 = 0.09554372363137942,	Difference Score = 1.8337860672632527,	Pipeline: RandomForestRegressor(HeterosisEncoder(input_matrix), RandomForestRegressor__bootstrap=True, RandomForestRegressor__max_features=0.55, RandomForestRegressor__min_samples_leaf=18, RandomForestRegressor__min_samples_split=13, RandomForestRegressor__n_estimators=100)

Optimization Progress:  31%|███       | 798/2600 [02:52<01:53, 15.82pipeline/s]
                                                                               
Test R^2 = 0.08690745696655922,	Difference Score = 1.892423669109117,	Pipeline: RandomForestRegressor(HeterosisEncoder(input_matrix), RandomForestRegressor__bootstrap=True, RandomForestRegressor__max_features=0.3, RandomForestRegressor__min_samples_leaf=17, RandomForestRegressor__min_samples_split=6, RandomForestRegressor__n_estimators=100)

Optimization Progress:  31%|███       | 798/2600 [02:52<01:53, 15.82pipeline/s]
                                                                               
Test R^2 = 0.07817033525193495,	Difference Score = 1.9287943075276728,	Pipeline: RandomForestRegressor(UnderDominanceEncoder(VarianceThreshold(input_matrix, VarianceThreshold__threshold=0.05)), RandomForestRegressor__bootstrap=True, RandomForestRegressor__max_features=0.2, RandomForestRegressor__min_samples_leaf=17, RandomForestRegressor__min_samples_split=14, RandomForestRegressor__n_estimators=100)

Optimization Progress:  31%|███       | 798/2600 [02:52<01:53, 15.82pipeline/s]
                                                                               
Test R^2 = 0.07109061722070442,	Difference Score = 2.2236864093474975,	Pipeline: RandomForestRegressor(HeterosisEncoder(HeterosisEncoder(input_matrix)), RandomForestRegressor__bootstrap=True, RandomForestRegressor__max_features=0.15000000000000002, RandomForestRegressor__min_samples_leaf=20, RandomForestRegressor__min_samples_split=14, RandomForestRegressor__n_estimators=100)

Optimization Progress:  31%|███       | 798/2600 [02:52<01:53, 15.82pipeline/s]
                                                                               
Test R^2 = 0.0611473749654069,	Difference Score = 2.278550963403429,	Pipeline: RandomForestRegressor(FeatureEncodingFrequencySelector(HeterosisEncoder(input_matrix), FeatureEncodingFrequencySelector__threshold=0.3), RandomForestRegressor__bootstrap=True, RandomForestRegressor__max_features=0.1, RandomForestRegressor__min_samples_leaf=20, RandomForestRegressor__min_samples_split=14, RandomForestRegressor__n_estimators=100)

Optimization Progress:  31%|███       | 798/2600 [02:52<01:53, 15.82pipeline/s]
                                                                               
Test R^2 = 0.05988193466358016,	Difference Score = 2.5623325576831157,	Pipeline: DecisionTreeRegressor(HeterosisEncoder(input_matrix), DecisionTreeRegressor__max_depth=4, DecisionTreeRegressor__min_samples_leaf=20, DecisionTreeRegressor__min_samples_split=10)

Optimization Progress:  31%|███       | 798/2600 [02:52<01:53, 15.82pipeline/s]
                                                                               
Test R^2 = 0.04794439553481977,	Difference Score = 4.456053577031977,	Pipeline: DecisionTreeRegressor(UnderDominanceEncoder(input_matrix), DecisionTreeRegressor__max_depth=3, DecisionTreeRegressor__min_samples_leaf=8, DecisionTreeRegressor__min_samples_split=9)

Optimization Progress:  31%|███       | 798/2600 [02:52<01:53, 15.82pipeline/s]
                                                                               
Test R^2 = 0.04517508934968706,	Difference Score = 5.683193737760648,	Pipeline: DecisionTreeRegressor(input_matrix, DecisionTreeRegressor__max_depth=3, DecisionTreeRegressor__min_samples_leaf=6, DecisionTreeRegressor__min_samples_split=8)

Optimization Progress:  31%|███       | 798/2600 [02:52<01:53, 15.82pipeline/s]
                                                                               
Test R^2 = 0.04176324377089913,	Difference Score = 7.005708826503119,	Pipeline: LinearRegression(SelectPercentile(RecessiveEncoder(UnderDominanceEncoder(input_matrix)), SelectPercentile__percentile=40))

Optimization Progress:  31%|███       | 798/2600 [02:52<01:53, 15.82pipeline/s]
                                                                               
Test R^2 = 0.03798917886148245,	Difference Score = 16.78724400853735,	Pipeline: LinearRegression(SelectPercentile(SelectPercentile(HeterosisEncoder(input_matrix), SelectPercentile__percentile=25), SelectPercentile__percentile=90))

Optimization Progress:  31%|███       | 798/2600 [02:52<01:53, 15.82pipeline/s]
Entered Generation:  8

                                                                               
Generation 8 - Current Pareto Front:

Optimization Progress:  35%|███▍      | 898/2600 [03:12<03:53,  7.29pipeline/s]
                                                                               
Test R^2 = 0.09859566255725571,	Difference Score = 1.39420131906004,	Pipeline: RandomForestRegressor(HeterosisEncoder(input_matrix), RandomForestRegressor__bootstrap=True, RandomForestRegressor__max_features=0.55, RandomForestRegressor__min_samples_leaf=4, RandomForestRegressor__min_samples_split=13, RandomForestRegressor__n_estimators=100)

Optimization Progress:  35%|███▍      | 898/2600 [03:12<03:53,  7.29pipeline/s]
                                                                               
Test R^2 = 0.09857598616146823,	Difference Score = 1.4931673891909802,	Pipeline: RandomForestRegressor(HeterosisEncoder(input_matrix), RandomForestRegressor__bootstrap=False, RandomForestRegressor__max_features=0.35000000000000003, RandomForestRegressor__min_samples_leaf=10, RandomForestRegressor__min_samples_split=5, RandomForestRegressor__n_estimators=100)

Optimization Progress:  35%|███▍      | 898/2600 [03:12<03:53,  7.29pipeline/s]
                                                                               
Test R^2 = 0.0970810008902766,	Difference Score = 1.6151538208524436,	Pipeline: RandomForestRegressor(HeterosisEncoder(input_matrix), RandomForestRegressor__bootstrap=False, RandomForestRegressor__max_features=0.3, RandomForestRegressor__min_samples_leaf=13, RandomForestRegressor__min_samples_split=6, RandomForestRegressor__n_estimators=100)

Optimization Progress:  35%|███▍      | 898/2600 [03:12<03:53,  7.29pipeline/s]
                                                                               
Test R^2 = 0.09554372363137942,	Difference Score = 1.8337860672632527,	Pipeline: RandomForestRegressor(HeterosisEncoder(input_matrix), RandomForestRegressor__bootstrap=True, RandomForestRegressor__max_features=0.55, RandomForestRegressor__min_samples_leaf=18, RandomForestRegressor__min_samples_split=13, RandomForestRegressor__n_estimators=100)

Optimization Progress:  35%|███▍      | 898/2600 [03:12<03:53,  7.29pipeline/s]
                                                                               
Test R^2 = 0.08690745696655922,	Difference Score = 1.892423669109117,	Pipeline: RandomForestRegressor(HeterosisEncoder(input_matrix), RandomForestRegressor__bootstrap=True, RandomForestRegressor__max_features=0.3, RandomForestRegressor__min_samples_leaf=17, RandomForestRegressor__min_samples_split=6, RandomForestRegressor__n_estimators=100)

Optimization Progress:  35%|███▍      | 898/2600 [03:12<03:53,  7.29pipeline/s]
                                                                               
Test R^2 = 0.08467935649764835,	Difference Score = 2.043228160950443,	Pipeline: RandomForestRegressor(UnderDominanceEncoder(HeterosisEncoder(input_matrix)), RandomForestRegressor__bootstrap=True, RandomForestRegressor__max_features=0.2, RandomForestRegressor__min_samples_leaf=16, RandomForestRegressor__min_samples_split=12, RandomForestRegressor__n_estimators=100)

Optimization Progress:  35%|███▍      | 898/2600 [03:12<03:53,  7.29pipeline/s]
                                                                               
Test R^2 = 0.07109061722070442,	Difference Score = 2.2236864093474975,	Pipeline: RandomForestRegressor(HeterosisEncoder(HeterosisEncoder(input_matrix)), RandomForestRegressor__bootstrap=True, RandomForestRegressor__max_features=0.15000000000000002, RandomForestRegressor__min_samples_leaf=20, RandomForestRegressor__min_samples_split=14, RandomForestRegressor__n_estimators=100)

Optimization Progress:  35%|███▍      | 898/2600 [03:12<03:53,  7.29pipeline/s]
                                                                               
Test R^2 = 0.0611473749654069,	Difference Score = 2.278550963403429,	Pipeline: RandomForestRegressor(FeatureEncodingFrequencySelector(HeterosisEncoder(input_matrix), FeatureEncodingFrequencySelector__threshold=0.3), RandomForestRegressor__bootstrap=True, RandomForestRegressor__max_features=0.1, RandomForestRegressor__min_samples_leaf=20, RandomForestRegressor__min_samples_split=14, RandomForestRegressor__n_estimators=100)

Optimization Progress:  35%|███▍      | 898/2600 [03:12<03:53,  7.29pipeline/s]
                                                                               
Test R^2 = 0.05988193466358016,	Difference Score = 2.5623325576831157,	Pipeline: DecisionTreeRegressor(HeterosisEncoder(input_matrix), DecisionTreeRegressor__max_depth=4, DecisionTreeRegressor__min_samples_leaf=20, DecisionTreeRegressor__min_samples_split=10)

Optimization Progress:  35%|███▍      | 898/2600 [03:12<03:53,  7.29pipeline/s]
                                                                               
Test R^2 = 0.04794439553481977,	Difference Score = 4.456053577031977,	Pipeline: DecisionTreeRegressor(UnderDominanceEncoder(input_matrix), DecisionTreeRegressor__max_depth=3, DecisionTreeRegressor__min_samples_leaf=8, DecisionTreeRegressor__min_samples_split=9)

Optimization Progress:  35%|███▍      | 898/2600 [03:12<03:53,  7.29pipeline/s]
                                                                               
Test R^2 = 0.04517508934968706,	Difference Score = 5.683193737760648,	Pipeline: DecisionTreeRegressor(input_matrix, DecisionTreeRegressor__max_depth=3, DecisionTreeRegressor__min_samples_leaf=6, DecisionTreeRegressor__min_samples_split=8)

Optimization Progress:  35%|███▍      | 898/2600 [03:12<03:53,  7.29pipeline/s]
                                                                               
Test R^2 = 0.041834455047964236,	Difference Score = 5.776621226039958,	Pipeline: LinearRegression(SelectPercentile(RecessiveEncoder(UnderDominanceEncoder(VarianceThreshold(input_matrix, VarianceThreshold__threshold=0.2))), SelectPercentile__percentile=50))

Optimization Progress:  35%|███▍      | 898/2600 [03:12<03:53,  7.29pipeline/s]
                                                                               
Test R^2 = 0.04176324377089913,	Difference Score = 7.005708826503119,	Pipeline: LinearRegression(SelectPercentile(RecessiveEncoder(UnderDominanceEncoder(input_matrix)), SelectPercentile__percentile=40))

Optimization Progress:  35%|███▍      | 898/2600 [03:12<03:53,  7.29pipeline/s]
                                                                               
Test R^2 = 0.03798917886148245,	Difference Score = 16.78724400853735,	Pipeline: LinearRegression(SelectPercentile(SelectPercentile(HeterosisEncoder(input_matrix), SelectPercentile__percentile=25), SelectPercentile__percentile=90))

Optimization Progress:  35%|███▍      | 898/2600 [03:12<03:53,  7.29pipeline/s]
Entered Generation:  9

                                                                               
Generation 9 - Current Pareto Front:

Optimization Progress:  38%|███▊      | 998/2600 [03:33<05:06,  5.22pipeline/s]
                                                                               
Test R^2 = 0.10463660452421442,	Difference Score = 1.3807797915512459,	Pipeline: RandomForestRegressor(UnderDominanceEncoder(OverDominanceEncoder(HeterosisEncoder(input_matrix))), RandomForestRegressor__bootstrap=True, RandomForestRegressor__max_features=0.55, RandomForestRegressor__min_samples_leaf=2, RandomForestRegressor__min_samples_split=13, RandomForestRegressor__n_estimators=100)

Optimization Progress:  38%|███▊      | 998/2600 [03:33<05:06,  5.22pipeline/s]
                                                                               
Test R^2 = 0.09859566255725571,	Difference Score = 1.39420131906004,	Pipeline: RandomForestRegressor(HeterosisEncoder(input_matrix), RandomForestRegressor__bootstrap=True, RandomForestRegressor__max_features=0.55, RandomForestRegressor__min_samples_leaf=4, RandomForestRegressor__min_samples_split=13, RandomForestRegressor__n_estimators=100)

Optimization Progress:  38%|███▊      | 998/2600 [03:33<05:06,  5.22pipeline/s]
                                                                               
Test R^2 = 0.09857598616146823,	Difference Score = 1.4931673891909802,	Pipeline: RandomForestRegressor(HeterosisEncoder(input_matrix), RandomForestRegressor__bootstrap=False, RandomForestRegressor__max_features=0.35000000000000003, RandomForestRegressor__min_samples_leaf=10, RandomForestRegressor__min_samples_split=5, RandomForestRegressor__n_estimators=100)

Optimization Progress:  38%|███▊      | 998/2600 [03:33<05:06,  5.22pipeline/s]
                                                                               
Test R^2 = 0.09749780862466284,	Difference Score = 1.578071286090411,	Pipeline: RandomForestRegressor(HeterosisEncoder(HeterosisEncoder(input_matrix)), RandomForestRegressor__bootstrap=False, RandomForestRegressor__max_features=0.35000000000000003, RandomForestRegressor__min_samples_leaf=13, RandomForestRegressor__min_samples_split=6, RandomForestRegressor__n_estimators=100)

Optimization Progress:  38%|███▊      | 998/2600 [03:33<05:06,  5.22pipeline/s]
                                                                               
Test R^2 = 0.0970810008902766,	Difference Score = 1.6151538208524436,	Pipeline: RandomForestRegressor(HeterosisEncoder(input_matrix), RandomForestRegressor__bootstrap=False, RandomForestRegressor__max_features=0.3, RandomForestRegressor__min_samples_leaf=13, RandomForestRegressor__min_samples_split=6, RandomForestRegressor__n_estimators=100)

Optimization Progress:  38%|███▊      | 998/2600 [03:33<05:06,  5.22pipeline/s]
                                                                               
Test R^2 = 0.09554372363137942,	Difference Score = 1.8337860672632527,	Pipeline: RandomForestRegressor(HeterosisEncoder(input_matrix), RandomForestRegressor__bootstrap=True, RandomForestRegressor__max_features=0.55, RandomForestRegressor__min_samples_leaf=18, RandomForestRegressor__min_samples_split=13, RandomForestRegressor__n_estimators=100)

Optimization Progress:  38%|███▊      | 998/2600 [03:33<05:06,  5.22pipeline/s]
                                                                               
Test R^2 = 0.08787930686755185,	Difference Score = 2.025282490174974,	Pipeline: RandomForestRegressor(HeterosisEncoder(input_matrix), RandomForestRegressor__bootstrap=True, RandomForestRegressor__max_features=0.2, RandomForestRegressor__min_samples_leaf=16, RandomForestRegressor__min_samples_split=12, RandomForestRegressor__n_estimators=100)

Optimization Progress:  38%|███▊      | 998/2600 [03:33<05:06,  5.22pipeline/s]
                                                                               
Test R^2 = 0.08467935649764835,	Difference Score = 2.043228160950443,	Pipeline: RandomForestRegressor(UnderDominanceEncoder(HeterosisEncoder(input_matrix)), RandomForestRegressor__bootstrap=True, RandomForestRegressor__max_features=0.2, RandomForestRegressor__min_samples_leaf=16, RandomForestRegressor__min_samples_split=12, RandomForestRegressor__n_estimators=100)

Optimization Progress:  38%|███▊      | 998/2600 [03:33<05:06,  5.22pipeline/s]
                                                                               
Test R^2 = 0.07109061722070442,	Difference Score = 2.2236864093474975,	Pipeline: RandomForestRegressor(HeterosisEncoder(HeterosisEncoder(input_matrix)), RandomForestRegressor__bootstrap=True, RandomForestRegressor__max_features=0.15000000000000002, RandomForestRegressor__min_samples_leaf=20, RandomForestRegressor__min_samples_split=14, RandomForestRegressor__n_estimators=100)

Optimization Progress:  38%|███▊      | 998/2600 [03:33<05:06,  5.22pipeline/s]
                                                                               
Test R^2 = 0.0611473749654069,	Difference Score = 2.278550963403429,	Pipeline: RandomForestRegressor(FeatureEncodingFrequencySelector(HeterosisEncoder(input_matrix), FeatureEncodingFrequencySelector__threshold=0.3), RandomForestRegressor__bootstrap=True, RandomForestRegressor__max_features=0.1, RandomForestRegressor__min_samples_leaf=20, RandomForestRegressor__min_samples_split=14, RandomForestRegressor__n_estimators=100)

Optimization Progress:  38%|███▊      | 998/2600 [03:33<05:06,  5.22pipeline/s]
                                                                               
Test R^2 = 0.05988193466358016,	Difference Score = 2.5623325576831157,	Pipeline: DecisionTreeRegressor(HeterosisEncoder(input_matrix), DecisionTreeRegressor__max_depth=4, DecisionTreeRegressor__min_samples_leaf=20, DecisionTreeRegressor__min_samples_split=10)

Optimization Progress:  38%|███▊      | 998/2600 [03:33<05:06,  5.22pipeline/s]
                                                                               
Test R^2 = 0.04794439553481977,	Difference Score = 4.456053577031977,	Pipeline: DecisionTreeRegressor(UnderDominanceEncoder(input_matrix), DecisionTreeRegressor__max_depth=3, DecisionTreeRegressor__min_samples_leaf=8, DecisionTreeRegressor__min_samples_split=9)

Optimization Progress:  38%|███▊      | 998/2600 [03:33<05:06,  5.22pipeline/s]
                                                                               
Test R^2 = 0.04517508934968706,	Difference Score = 5.683193737760648,	Pipeline: DecisionTreeRegressor(input_matrix, DecisionTreeRegressor__max_depth=3, DecisionTreeRegressor__min_samples_leaf=6, DecisionTreeRegressor__min_samples_split=8)

Optimization Progress:  38%|███▊      | 998/2600 [03:33<05:06,  5.22pipeline/s]
                                                                               
Test R^2 = 0.041834455047964236,	Difference Score = 5.776621226039958,	Pipeline: LinearRegression(SelectPercentile(RecessiveEncoder(UnderDominanceEncoder(VarianceThreshold(input_matrix, VarianceThreshold__threshold=0.2))), SelectPercentile__percentile=50))

Optimization Progress:  38%|███▊      | 998/2600 [03:33<05:06,  5.22pipeline/s]
                                                                               
Test R^2 = 0.04176324377089913,	Difference Score = 7.005708826503119,	Pipeline: LinearRegression(SelectPercentile(RecessiveEncoder(UnderDominanceEncoder(input_matrix)), SelectPercentile__percentile=40))

Optimization Progress:  38%|███▊      | 998/2600 [03:33<05:06,  5.22pipeline/s]
                                                                               
Test R^2 = 0.03798917886148245,	Difference Score = 16.78724400853735,	Pipeline: LinearRegression(SelectPercentile(SelectPercentile(HeterosisEncoder(input_matrix), SelectPercentile__percentile=25), SelectPercentile__percentile=90))

Optimization Progress:  38%|███▊      | 998/2600 [03:33<05:06,  5.22pipeline/s]
Entered Generation:  10

  
Generation 10 - Current Pareto Front:

Optimization Progress:  42%|████▏     | 1098/2600 [03:50<02:30,  9.96pipeline/s]
                                                                                
Test R^2 = 0.10463660452421442,	Difference Score = 1.3807797915512459,	Pipeline: RandomForestRegressor(UnderDominanceEncoder(OverDominanceEncoder(HeterosisEncoder(input_matrix))), RandomForestRegressor__bootstrap=True, RandomForestRegressor__max_features=0.55, RandomForestRegressor__min_samples_leaf=2, RandomForestRegressor__min_samples_split=13, RandomForestRegressor__n_estimators=100)

Optimization Progress:  42%|████▏     | 1098/2600 [03:50<02:30,  9.96pipeline/s]
                                                                                
Test R^2 = 0.10043604218672075,	Difference Score = 1.571614925201168,	Pipeline: RandomForestRegressor(HeterosisEncoder(input_matrix), RandomForestRegressor__bootstrap=True, RandomForestRegressor__max_features=0.3, RandomForestRegressor__min_samples_leaf=1, RandomForestRegressor__min_samples_split=20, RandomForestRegressor__n_estimators=100)

Optimization Progress:  42%|████▏     | 1098/2600 [03:50<02:30,  9.96pipeline/s]
                                                                                
Test R^2 = 0.09749780862466284,	Difference Score = 1.578071286090411,	Pipeline: RandomForestRegressor(HeterosisEncoder(HeterosisEncoder(input_matrix)), RandomForestRegressor__bootstrap=False, RandomForestRegressor__max_features=0.35000000000000003, RandomForestRegressor__min_samples_leaf=13, RandomForestRegressor__min_samples_split=6, RandomForestRegressor__n_estimators=100)

Optimization Progress:  42%|████▏     | 1098/2600 [03:50<02:30,  9.96pipeline/s]
                                                                                
Test R^2 = 0.0970810008902766,	Difference Score = 1.6151538208524436,	Pipeline: RandomForestRegressor(HeterosisEncoder(input_matrix), RandomForestRegressor__bootstrap=False, RandomForestRegressor__max_features=0.3, RandomForestRegressor__min_samples_leaf=13, RandomForestRegressor__min_samples_split=6, RandomForestRegressor__n_estimators=100)

Optimization Progress:  42%|████▏     | 1098/2600 [03:50<02:30,  9.96pipeline/s]
                                                                                
Test R^2 = 0.09554372363137942,	Difference Score = 1.8337860672632527,	Pipeline: RandomForestRegressor(HeterosisEncoder(input_matrix), RandomForestRegressor__bootstrap=True, RandomForestRegressor__max_features=0.55, RandomForestRegressor__min_samples_leaf=18, RandomForestRegressor__min_samples_split=13, RandomForestRegressor__n_estimators=100)

Optimization Progress:  42%|████▏     | 1098/2600 [03:50<02:30,  9.96pipeline/s]
                                                                                
Test R^2 = 0.08787930686755185,	Difference Score = 2.025282490174974,	Pipeline: RandomForestRegressor(HeterosisEncoder(input_matrix), RandomForestRegressor__bootstrap=True, RandomForestRegressor__max_features=0.2, RandomForestRegressor__min_samples_leaf=16, RandomForestRegressor__min_samples_split=12, RandomForestRegressor__n_estimators=100)

Optimization Progress:  42%|████▏     | 1098/2600 [03:50<02:30,  9.96pipeline/s]
                                                                                
Test R^2 = 0.08467935649764835,	Difference Score = 2.043228160950443,	Pipeline: RandomForestRegressor(UnderDominanceEncoder(HeterosisEncoder(input_matrix)), RandomForestRegressor__bootstrap=True, RandomForestRegressor__max_features=0.2, RandomForestRegressor__min_samples_leaf=16, RandomForestRegressor__min_samples_split=12, RandomForestRegressor__n_estimators=100)

Optimization Progress:  42%|████▏     | 1098/2600 [03:50<02:30,  9.96pipeline/s]
                                                                                
Test R^2 = 0.07109061722070442,	Difference Score = 2.2236864093474975,	Pipeline: RandomForestRegressor(HeterosisEncoder(HeterosisEncoder(input_matrix)), RandomForestRegressor__bootstrap=True, RandomForestRegressor__max_features=0.15000000000000002, RandomForestRegressor__min_samples_leaf=20, RandomForestRegressor__min_samples_split=14, RandomForestRegressor__n_estimators=100)

Optimization Progress:  42%|████▏     | 1098/2600 [03:50<02:30,  9.96pipeline/s]
                                                                                
Test R^2 = 0.0611473749654069,	Difference Score = 2.278550963403429,	Pipeline: RandomForestRegressor(FeatureEncodingFrequencySelector(HeterosisEncoder(input_matrix), FeatureEncodingFrequencySelector__threshold=0.3), RandomForestRegressor__bootstrap=True, RandomForestRegressor__max_features=0.1, RandomForestRegressor__min_samples_leaf=20, RandomForestRegressor__min_samples_split=14, RandomForestRegressor__n_estimators=100)

Optimization Progress:  42%|████▏     | 1098/2600 [03:50<02:30,  9.96pipeline/s]
                                                                                
Test R^2 = 0.05988193466358016,	Difference Score = 2.5623325576831157,	Pipeline: DecisionTreeRegressor(HeterosisEncoder(input_matrix), DecisionTreeRegressor__max_depth=4, DecisionTreeRegressor__min_samples_leaf=20, DecisionTreeRegressor__min_samples_split=10)

Optimization Progress:  42%|████▏     | 1098/2600 [03:50<02:30,  9.96pipeline/s]
                                                                                
Test R^2 = 0.04794439553481977,	Difference Score = 4.456053577031977,	Pipeline: DecisionTreeRegressor(UnderDominanceEncoder(input_matrix), DecisionTreeRegressor__max_depth=3, DecisionTreeRegressor__min_samples_leaf=8, DecisionTreeRegressor__min_samples_split=9)

Optimization Progress:  42%|████▏     | 1098/2600 [03:50<02:30,  9.96pipeline/s]
                                                                                
Test R^2 = 0.04517508934968706,	Difference Score = 5.683193737760648,	Pipeline: DecisionTreeRegressor(input_matrix, DecisionTreeRegressor__max_depth=3, DecisionTreeRegressor__min_samples_leaf=6, DecisionTreeRegressor__min_samples_split=8)

Optimization Progress:  42%|████▏     | 1098/2600 [03:50<02:30,  9.96pipeline/s]
                                                                                
Test R^2 = 0.04517508934968695,	Difference Score = 5.6831937377608135,	Pipeline: DecisionTreeRegressor(SelectPercentile(input_matrix, SelectPercentile__percentile=95), DecisionTreeRegressor__max_depth=3, DecisionTreeRegressor__min_samples_leaf=19, DecisionTreeRegressor__min_samples_split=16)

Optimization Progress:  42%|████▏     | 1098/2600 [03:50<02:30,  9.96pipeline/s]
                                                                                
Test R^2 = 0.041834455047964236,	Difference Score = 5.776621226039958,	Pipeline: LinearRegression(SelectPercentile(RecessiveEncoder(UnderDominanceEncoder(VarianceThreshold(input_matrix, VarianceThreshold__threshold=0.2))), SelectPercentile__percentile=50))

Optimization Progress:  42%|████▏     | 1098/2600 [03:50<02:30,  9.96pipeline/s]
                                                                                
Test R^2 = 0.04176324377089913,	Difference Score = 7.005708826503119,	Pipeline: LinearRegression(SelectPercentile(RecessiveEncoder(UnderDominanceEncoder(input_matrix)), SelectPercentile__percentile=40))

Optimization Progress:  42%|████▏     | 1098/2600 [03:50<02:30,  9.96pipeline/s]
                                                                                
Test R^2 = 0.03798917886148245,	Difference Score = 16.78724400853735,	Pipeline: LinearRegression(SelectPercentile(SelectPercentile(HeterosisEncoder(input_matrix), SelectPercentile__percentile=25), SelectPercentile__percentile=90))

Optimization Progress:  42%|████▏     | 1098/2600 [03:50<02:30,  9.96pipeline/s]
Entered Generation:  11

Generation 11 - Current Pareto Front:

Optimization Progress:  46%|████▌     | 1198/2600 [04:01<01:49, 12.78pipeline/s]
                                                                                
Test R^2 = 0.10463660452421442,	Difference Score = 1.3807797915512459,	Pipeline: RandomForestRegressor(UnderDominanceEncoder(OverDominanceEncoder(HeterosisEncoder(input_matrix))), RandomForestRegressor__bootstrap=True, RandomForestRegressor__max_features=0.55, RandomForestRegressor__min_samples_leaf=2, RandomForestRegressor__min_samples_split=13, RandomForestRegressor__n_estimators=100)

Optimization Progress:  46%|████▌     | 1198/2600 [04:01<01:49, 12.78pipeline/s]
                                                                                
Test R^2 = 0.10451010997195298,	Difference Score = 1.3808750306839799,	Pipeline: RandomForestRegressor(UnderDominanceEncoder(RecessiveEncoder(HeterosisEncoder(input_matrix))), RandomForestRegressor__bootstrap=True, RandomForestRegressor__max_features=0.55, RandomForestRegressor__min_samples_leaf=2, RandomForestRegressor__min_samples_split=13, RandomForestRegressor__n_estimators=100)

Optimization Progress:  46%|████▌     | 1198/2600 [04:01<01:49, 12.78pipeline/s]
                                                                                
Test R^2 = 0.10192728612753199,	Difference Score = 1.5542961642496806,	Pipeline: RandomForestRegressor(HeterosisEncoder(input_matrix), RandomForestRegressor__bootstrap=True, RandomForestRegressor__max_features=0.35000000000000003, RandomForestRegressor__min_samples_leaf=1, RandomForestRegressor__min_samples_split=20, RandomForestRegressor__n_estimators=100)

Optimization Progress:  46%|████▌     | 1198/2600 [04:01<01:49, 12.78pipeline/s]
                                                                                
Test R^2 = 0.10043604218672075,	Difference Score = 1.571614925201168,	Pipeline: RandomForestRegressor(HeterosisEncoder(input_matrix), RandomForestRegressor__bootstrap=True, RandomForestRegressor__max_features=0.3, RandomForestRegressor__min_samples_leaf=1, RandomForestRegressor__min_samples_split=20, RandomForestRegressor__n_estimators=100)

Optimization Progress:  46%|████▌     | 1198/2600 [04:01<01:49, 12.78pipeline/s]
                                                                                
Test R^2 = 0.09749780862466284,	Difference Score = 1.578071286090411,	Pipeline: RandomForestRegressor(HeterosisEncoder(HeterosisEncoder(input_matrix)), RandomForestRegressor__bootstrap=False, RandomForestRegressor__max_features=0.35000000000000003, RandomForestRegressor__min_samples_leaf=13, RandomForestRegressor__min_samples_split=6, RandomForestRegressor__n_estimators=100)

Optimization Progress:  46%|████▌     | 1198/2600 [04:01<01:49, 12.78pipeline/s]
                                                                                
Test R^2 = 0.0970810008902766,	Difference Score = 1.6151538208524436,	Pipeline: RandomForestRegressor(HeterosisEncoder(input_matrix), RandomForestRegressor__bootstrap=False, RandomForestRegressor__max_features=0.3, RandomForestRegressor__min_samples_leaf=13, RandomForestRegressor__min_samples_split=6, RandomForestRegressor__n_estimators=100)

Optimization Progress:  46%|████▌     | 1198/2600 [04:01<01:49, 12.78pipeline/s]
                                                                                
Test R^2 = 0.09554372363137942,	Difference Score = 1.8337860672632527,	Pipeline: RandomForestRegressor(HeterosisEncoder(input_matrix), RandomForestRegressor__bootstrap=True, RandomForestRegressor__max_features=0.55, RandomForestRegressor__min_samples_leaf=18, RandomForestRegressor__min_samples_split=13, RandomForestRegressor__n_estimators=100)

Optimization Progress:  46%|████▌     | 1198/2600 [04:01<01:49, 12.78pipeline/s]
                                                                                
Test R^2 = 0.08787930686755185,	Difference Score = 2.025282490174974,	Pipeline: RandomForestRegressor(HeterosisEncoder(input_matrix), RandomForestRegressor__bootstrap=True, RandomForestRegressor__max_features=0.2, RandomForestRegressor__min_samples_leaf=16, RandomForestRegressor__min_samples_split=12, RandomForestRegressor__n_estimators=100)

Optimization Progress:  46%|████▌     | 1198/2600 [04:01<01:49, 12.78pipeline/s]
                                                                                
Test R^2 = 0.08467935649764835,	Difference Score = 2.043228160950443,	Pipeline: RandomForestRegressor(UnderDominanceEncoder(HeterosisEncoder(input_matrix)), RandomForestRegressor__bootstrap=True, RandomForestRegressor__max_features=0.2, RandomForestRegressor__min_samples_leaf=16, RandomForestRegressor__min_samples_split=12, RandomForestRegressor__n_estimators=100)

Optimization Progress:  46%|████▌     | 1198/2600 [04:01<01:49, 12.78pipeline/s]
                                                                                
Test R^2 = 0.08070835036724744,	Difference Score = 2.1160186901605997,	Pipeline: RandomForestRegressor(HeterosisEncoder(HeterosisEncoder(input_matrix)), RandomForestRegressor__bootstrap=True, RandomForestRegressor__max_features=0.2, RandomForestRegressor__min_samples_leaf=20, RandomForestRegressor__min_samples_split=14, RandomForestRegressor__n_estimators=100)

Optimization Progress:  46%|████▌     | 1198/2600 [04:01<01:49, 12.78pipeline/s]
                                                                                
Test R^2 = 0.07256635011731039,	Difference Score = 2.1775692492074468,	Pipeline: RandomForestRegressor(HeterosisEncoder(VarianceThreshold(input_matrix, VarianceThreshold__threshold=0.25)), RandomForestRegressor__bootstrap=True, RandomForestRegressor__max_features=0.15000000000000002, RandomForestRegressor__min_samples_leaf=20, RandomForestRegressor__min_samples_split=14, RandomForestRegressor__n_estimators=100)

Optimization Progress:  46%|████▌     | 1198/2600 [04:01<01:49, 12.78pipeline/s]
                                                                                
Test R^2 = 0.0720880392991109,	Difference Score = 2.2385570954686504,	Pipeline: RandomForestRegressor(UnderDominanceEncoder(HeterosisEncoder(input_matrix)), RandomForestRegressor__bootstrap=True, RandomForestRegressor__max_features=0.15000000000000002, RandomForestRegressor__min_samples_leaf=20, RandomForestRegressor__min_samples_split=14, RandomForestRegressor__n_estimators=100)

Optimization Progress:  46%|████▌     | 1198/2600 [04:01<01:49, 12.78pipeline/s]
                                                                                
Test R^2 = 0.0611473749654069,	Difference Score = 2.278550963403429,	Pipeline: RandomForestRegressor(FeatureEncodingFrequencySelector(HeterosisEncoder(input_matrix), FeatureEncodingFrequencySelector__threshold=0.3), RandomForestRegressor__bootstrap=True, RandomForestRegressor__max_features=0.1, RandomForestRegressor__min_samples_leaf=20, RandomForestRegressor__min_samples_split=14, RandomForestRegressor__n_estimators=100)

Optimization Progress:  46%|████▌     | 1198/2600 [04:01<01:49, 12.78pipeline/s]
                                                                                
Test R^2 = 0.05988193466358016,	Difference Score = 2.5623325576831157,	Pipeline: DecisionTreeRegressor(HeterosisEncoder(input_matrix), DecisionTreeRegressor__max_depth=4, DecisionTreeRegressor__min_samples_leaf=20, DecisionTreeRegressor__min_samples_split=10)

Optimization Progress:  46%|████▌     | 1198/2600 [04:01<01:49, 12.78pipeline/s]
                                                                                
Test R^2 = 0.04794439553481977,	Difference Score = 4.456053577031977,	Pipeline: DecisionTreeRegressor(UnderDominanceEncoder(input_matrix), DecisionTreeRegressor__max_depth=3, DecisionTreeRegressor__min_samples_leaf=8, DecisionTreeRegressor__min_samples_split=9)

Optimization Progress:  46%|████▌     | 1198/2600 [04:01<01:49, 12.78pipeline/s]
                                                                                
Test R^2 = 0.04517508934968706,	Difference Score = 5.683193737760648,	Pipeline: DecisionTreeRegressor(input_matrix, DecisionTreeRegressor__max_depth=3, DecisionTreeRegressor__min_samples_leaf=6, DecisionTreeRegressor__min_samples_split=8)

Optimization Progress:  46%|████▌     | 1198/2600 [04:01<01:49, 12.78pipeline/s]
                                                                                
Test R^2 = 0.04517508934968695,	Difference Score = 5.6831937377608135,	Pipeline: DecisionTreeRegressor(SelectPercentile(input_matrix, SelectPercentile__percentile=95), DecisionTreeRegressor__max_depth=3, DecisionTreeRegressor__min_samples_leaf=19, DecisionTreeRegressor__min_samples_split=16)

Optimization Progress:  46%|████▌     | 1198/2600 [04:01<01:49, 12.78pipeline/s]
                                                                                
Test R^2 = 0.041834455047964236,	Difference Score = 5.776621226039958,	Pipeline: LinearRegression(SelectPercentile(RecessiveEncoder(UnderDominanceEncoder(VarianceThreshold(input_matrix, VarianceThreshold__threshold=0.2))), SelectPercentile__percentile=50))

Optimization Progress:  46%|████▌     | 1198/2600 [04:01<01:49, 12.78pipeline/s]
                                                                                
Test R^2 = 0.04176324377089913,	Difference Score = 7.005708826503119,	Pipeline: LinearRegression(SelectPercentile(RecessiveEncoder(UnderDominanceEncoder(input_matrix)), SelectPercentile__percentile=40))

Optimization Progress:  46%|████▌     | 1198/2600 [04:01<01:49, 12.78pipeline/s]
                                                                                
Test R^2 = 0.03798917886148245,	Difference Score = 16.78724400853735,	Pipeline: LinearRegression(SelectPercentile(SelectPercentile(HeterosisEncoder(input_matrix), SelectPercentile__percentile=25), SelectPercentile__percentile=90))

Optimization Progress:  46%|████▌     | 1198/2600 [04:01<01:49, 12.78pipeline/s]
Entered Generation:  12

                                                                                
Generation 12 - Current Pareto Front:

Optimization Progress:  50%|████▉     | 1298/2600 [04:17<05:46,  3.75pipeline/s]
                                                                                
Test R^2 = 0.10463660452421442,	Difference Score = 1.3807797915512459,	Pipeline: RandomForestRegressor(UnderDominanceEncoder(OverDominanceEncoder(HeterosisEncoder(input_matrix))), RandomForestRegressor__bootstrap=True, RandomForestRegressor__max_features=0.55, RandomForestRegressor__min_samples_leaf=2, RandomForestRegressor__min_samples_split=13, RandomForestRegressor__n_estimators=100)

Optimization Progress:  50%|████▉     | 1298/2600 [04:17<05:46,  3.75pipeline/s]
                                                                                
Test R^2 = 0.10451010997195298,	Difference Score = 1.3808750306839799,	Pipeline: RandomForestRegressor(UnderDominanceEncoder(RecessiveEncoder(HeterosisEncoder(input_matrix))), RandomForestRegressor__bootstrap=True, RandomForestRegressor__max_features=0.55, RandomForestRegressor__min_samples_leaf=2, RandomForestRegressor__min_samples_split=13, RandomForestRegressor__n_estimators=100)

Optimization Progress:  50%|████▉     | 1298/2600 [04:17<05:46,  3.75pipeline/s]
                                                                                
Test R^2 = 0.10294148159986716,	Difference Score = 1.5924427398670797,	Pipeline: RandomForestRegressor(HeterosisEncoder(SelectPercentile(input_matrix, SelectPercentile__percentile=95)), RandomForestRegressor__bootstrap=True, RandomForestRegressor__max_features=0.35000000000000003, RandomForestRegressor__min_samples_leaf=1, RandomForestRegressor__min_samples_split=20, RandomForestRegressor__n_estimators=100)

Optimization Progress:  50%|████▉     | 1298/2600 [04:17<05:46,  3.75pipeline/s]
                                                                                
Test R^2 = 0.0970810008902766,	Difference Score = 1.6151538208524436,	Pipeline: RandomForestRegressor(HeterosisEncoder(input_matrix), RandomForestRegressor__bootstrap=False, RandomForestRegressor__max_features=0.3, RandomForestRegressor__min_samples_leaf=13, RandomForestRegressor__min_samples_split=6, RandomForestRegressor__n_estimators=100)

Optimization Progress:  50%|████▉     | 1298/2600 [04:17<05:46,  3.75pipeline/s]
                                                                                
Test R^2 = 0.09554372363137942,	Difference Score = 1.8337860672632527,	Pipeline: RandomForestRegressor(HeterosisEncoder(input_matrix), RandomForestRegressor__bootstrap=True, RandomForestRegressor__max_features=0.55, RandomForestRegressor__min_samples_leaf=18, RandomForestRegressor__min_samples_split=13, RandomForestRegressor__n_estimators=100)

Optimization Progress:  50%|████▉     | 1298/2600 [04:17<05:46,  3.75pipeline/s]
                                                                                
Test R^2 = 0.09214778813895352,	Difference Score = 1.854414684206965,	Pipeline: RandomForestRegressor(HeterosisEncoder(input_matrix), RandomForestRegressor__bootstrap=True, RandomForestRegressor__max_features=0.35000000000000003, RandomForestRegressor__min_samples_leaf=16, RandomForestRegressor__min_samples_split=12, RandomForestRegressor__n_estimators=100)

Optimization Progress:  50%|████▉     | 1298/2600 [04:17<05:46,  3.75pipeline/s]
                                                                                
Test R^2 = 0.08787930686755185,	Difference Score = 2.025282490174974,	Pipeline: RandomForestRegressor(HeterosisEncoder(input_matrix), RandomForestRegressor__bootstrap=True, RandomForestRegressor__max_features=0.2, RandomForestRegressor__min_samples_leaf=16, RandomForestRegressor__min_samples_split=12, RandomForestRegressor__n_estimators=100)

Optimization Progress:  50%|████▉     | 1298/2600 [04:17<05:46,  3.75pipeline/s]
                                                                                
Test R^2 = 0.08467935649764835,	Difference Score = 2.043228160950443,	Pipeline: RandomForestRegressor(UnderDominanceEncoder(HeterosisEncoder(input_matrix)), RandomForestRegressor__bootstrap=True, RandomForestRegressor__max_features=0.2, RandomForestRegressor__min_samples_leaf=16, RandomForestRegressor__min_samples_split=12, RandomForestRegressor__n_estimators=100)

Optimization Progress:  50%|████▉     | 1298/2600 [04:17<05:46,  3.75pipeline/s]
                                                                                
Test R^2 = 0.08070835036724744,	Difference Score = 2.1160186901605997,	Pipeline: RandomForestRegressor(HeterosisEncoder(HeterosisEncoder(input_matrix)), RandomForestRegressor__bootstrap=True, RandomForestRegressor__max_features=0.2, RandomForestRegressor__min_samples_leaf=20, RandomForestRegressor__min_samples_split=14, RandomForestRegressor__n_estimators=100)

Optimization Progress:  50%|████▉     | 1298/2600 [04:17<05:46,  3.75pipeline/s]
                                                                                
Test R^2 = 0.07848778832052128,	Difference Score = 2.1465028081510327,	Pipeline: RandomForestRegressor(UnderDominanceEncoder(HeterosisEncoder(input_matrix)), RandomForestRegressor__bootstrap=True, RandomForestRegressor__max_features=0.2, RandomForestRegressor__min_samples_leaf=20, RandomForestRegressor__min_samples_split=14, RandomForestRegressor__n_estimators=100)

Optimization Progress:  50%|████▉     | 1298/2600 [04:17<05:46,  3.75pipeline/s]
                                                                                
Test R^2 = 0.07256635011731039,	Difference Score = 2.1775692492074468,	Pipeline: RandomForestRegressor(HeterosisEncoder(VarianceThreshold(input_matrix, VarianceThreshold__threshold=0.25)), RandomForestRegressor__bootstrap=True, RandomForestRegressor__max_features=0.15000000000000002, RandomForestRegressor__min_samples_leaf=20, RandomForestRegressor__min_samples_split=14, RandomForestRegressor__n_estimators=100)

Optimization Progress:  50%|████▉     | 1298/2600 [04:17<05:46,  3.75pipeline/s]
                                                                                
Test R^2 = 0.0720880392991109,	Difference Score = 2.2385570954686504,	Pipeline: RandomForestRegressor(UnderDominanceEncoder(HeterosisEncoder(input_matrix)), RandomForestRegressor__bootstrap=True, RandomForestRegressor__max_features=0.15000000000000002, RandomForestRegressor__min_samples_leaf=20, RandomForestRegressor__min_samples_split=14, RandomForestRegressor__n_estimators=100)

Optimization Progress:  50%|████▉     | 1298/2600 [04:17<05:46,  3.75pipeline/s]
                                                                                
Test R^2 = 0.06932023956914268,	Difference Score = 2.291711935124888,	Pipeline: RandomForestRegressor(UnderDominanceEncoder(HeterosisEncoder(SelectPercentile(input_matrix, SelectPercentile__percentile=85))), RandomForestRegressor__bootstrap=True, RandomForestRegressor__max_features=0.15000000000000002, RandomForestRegressor__min_samples_leaf=20, RandomForestRegressor__min_samples_split=14, RandomForestRegressor__n_estimators=100)

Optimization Progress:  50%|████▉     | 1298/2600 [04:17<05:46,  3.75pipeline/s]
                                                                                
Test R^2 = 0.05988193466358016,	Difference Score = 2.5623325576831157,	Pipeline: DecisionTreeRegressor(HeterosisEncoder(input_matrix), DecisionTreeRegressor__max_depth=4, DecisionTreeRegressor__min_samples_leaf=20, DecisionTreeRegressor__min_samples_split=10)

Optimization Progress:  50%|████▉     | 1298/2600 [04:17<05:46,  3.75pipeline/s]
                                                                                
Test R^2 = 0.04794439553481977,	Difference Score = 4.456053577031977,	Pipeline: DecisionTreeRegressor(UnderDominanceEncoder(input_matrix), DecisionTreeRegressor__max_depth=3, DecisionTreeRegressor__min_samples_leaf=8, DecisionTreeRegressor__min_samples_split=9)

Optimization Progress:  50%|████▉     | 1298/2600 [04:17<05:46,  3.75pipeline/s]
                                                                                
Test R^2 = 0.04517508934968706,	Difference Score = 5.683193737760648,	Pipeline: DecisionTreeRegressor(input_matrix, DecisionTreeRegressor__max_depth=3, DecisionTreeRegressor__min_samples_leaf=6, DecisionTreeRegressor__min_samples_split=8)

Optimization Progress:  50%|████▉     | 1298/2600 [04:17<05:46,  3.75pipeline/s]
                                                                                
Test R^2 = 0.04517508934968695,	Difference Score = 5.6831937377608135,	Pipeline: DecisionTreeRegressor(SelectPercentile(input_matrix, SelectPercentile__percentile=95), DecisionTreeRegressor__max_depth=3, DecisionTreeRegressor__min_samples_leaf=19, DecisionTreeRegressor__min_samples_split=16)

Optimization Progress:  50%|████▉     | 1298/2600 [04:17<05:46,  3.75pipeline/s]
                                                                                
Test R^2 = 0.041834455047964236,	Difference Score = 5.776621226039958,	Pipeline: LinearRegression(SelectPercentile(RecessiveEncoder(UnderDominanceEncoder(VarianceThreshold(input_matrix, VarianceThreshold__threshold=0.2))), SelectPercentile__percentile=50))

Optimization Progress:  50%|████▉     | 1298/2600 [04:17<05:46,  3.75pipeline/s]
                                                                                
Test R^2 = 0.04176324377089913,	Difference Score = 7.005708826503119,	Pipeline: LinearRegression(SelectPercentile(RecessiveEncoder(UnderDominanceEncoder(input_matrix)), SelectPercentile__percentile=40))

Optimization Progress:  50%|████▉     | 1298/2600 [04:17<05:46,  3.75pipeline/s]
                                                                                
Test R^2 = 0.039433146583358725,	Difference Score = 8.139935338558509,	Pipeline: LinearRegression(SelectPercentile(UnderDominanceEncoder(VarianceThreshold(input_matrix, VarianceThreshold__threshold=0.2)), SelectPercentile__percentile=50))

Optimization Progress:  50%|████▉     | 1298/2600 [04:17<05:46,  3.75pipeline/s]
                                                                                
Test R^2 = 0.03798917886148245,	Difference Score = 16.78724400853735,	Pipeline: LinearRegression(SelectPercentile(SelectPercentile(HeterosisEncoder(input_matrix), SelectPercentile__percentile=25), SelectPercentile__percentile=90))

Optimization Progress:  50%|████▉     | 1298/2600 [04:17<05:46,  3.75pipeline/s]
Entered Generation:  13

Generation 13 - Current Pareto Front:

Optimization Progress:  54%|█████▍    | 1398/2600 [04:31<02:29,  8.04pipeline/s]
                                                                                
Test R^2 = 0.10463660452421442,	Difference Score = 1.3807797915512459,	Pipeline: RandomForestRegressor(UnderDominanceEncoder(OverDominanceEncoder(HeterosisEncoder(input_matrix))), RandomForestRegressor__bootstrap=True, RandomForestRegressor__max_features=0.55, RandomForestRegressor__min_samples_leaf=2, RandomForestRegressor__min_samples_split=13, RandomForestRegressor__n_estimators=100)

Optimization Progress:  54%|█████▍    | 1398/2600 [04:31<02:29,  8.04pipeline/s]
                                                                                
Test R^2 = 0.10451010997195298,	Difference Score = 1.3808750306839799,	Pipeline: RandomForestRegressor(UnderDominanceEncoder(RecessiveEncoder(HeterosisEncoder(input_matrix))), RandomForestRegressor__bootstrap=True, RandomForestRegressor__max_features=0.55, RandomForestRegressor__min_samples_leaf=2, RandomForestRegressor__min_samples_split=13, RandomForestRegressor__n_estimators=100)

Optimization Progress:  54%|█████▍    | 1398/2600 [04:31<02:29,  8.04pipeline/s]
                                                                                
Test R^2 = 0.10294148159986716,	Difference Score = 1.5924427398670797,	Pipeline: RandomForestRegressor(HeterosisEncoder(SelectPercentile(input_matrix, SelectPercentile__percentile=95)), RandomForestRegressor__bootstrap=True, RandomForestRegressor__max_features=0.35000000000000003, RandomForestRegressor__min_samples_leaf=1, RandomForestRegressor__min_samples_split=20, RandomForestRegressor__n_estimators=100)

Optimization Progress:  54%|█████▍    | 1398/2600 [04:31<02:29,  8.04pipeline/s]
                                                                                
Test R^2 = 0.0970810008902766,	Difference Score = 1.6151538208524436,	Pipeline: RandomForestRegressor(HeterosisEncoder(input_matrix), RandomForestRegressor__bootstrap=False, RandomForestRegressor__max_features=0.3, RandomForestRegressor__min_samples_leaf=13, RandomForestRegressor__min_samples_split=6, RandomForestRegressor__n_estimators=100)

Optimization Progress:  54%|█████▍    | 1398/2600 [04:31<02:29,  8.04pipeline/s]
                                                                                
Test R^2 = 0.09554372363137942,	Difference Score = 1.8337860672632527,	Pipeline: RandomForestRegressor(HeterosisEncoder(input_matrix), RandomForestRegressor__bootstrap=True, RandomForestRegressor__max_features=0.55, RandomForestRegressor__min_samples_leaf=18, RandomForestRegressor__min_samples_split=13, RandomForestRegressor__n_estimators=100)

Optimization Progress:  54%|█████▍    | 1398/2600 [04:31<02:29,  8.04pipeline/s]
                                                                                
Test R^2 = 0.09214778813895352,	Difference Score = 1.854414684206965,	Pipeline: RandomForestRegressor(HeterosisEncoder(input_matrix), RandomForestRegressor__bootstrap=True, RandomForestRegressor__max_features=0.35000000000000003, RandomForestRegressor__min_samples_leaf=16, RandomForestRegressor__min_samples_split=12, RandomForestRegressor__n_estimators=100)

Optimization Progress:  54%|█████▍    | 1398/2600 [04:31<02:29,  8.04pipeline/s]
                                                                                
Test R^2 = 0.08787930686755185,	Difference Score = 2.025282490174974,	Pipeline: RandomForestRegressor(HeterosisEncoder(input_matrix), RandomForestRegressor__bootstrap=True, RandomForestRegressor__max_features=0.2, RandomForestRegressor__min_samples_leaf=16, RandomForestRegressor__min_samples_split=12, RandomForestRegressor__n_estimators=100)

Optimization Progress:  54%|█████▍    | 1398/2600 [04:31<02:29,  8.04pipeline/s]
                                                                                
Test R^2 = 0.08467935649764835,	Difference Score = 2.043228160950443,	Pipeline: RandomForestRegressor(UnderDominanceEncoder(HeterosisEncoder(input_matrix)), RandomForestRegressor__bootstrap=True, RandomForestRegressor__max_features=0.2, RandomForestRegressor__min_samples_leaf=16, RandomForestRegressor__min_samples_split=12, RandomForestRegressor__n_estimators=100)

Optimization Progress:  54%|█████▍    | 1398/2600 [04:31<02:29,  8.04pipeline/s]
                                                                                
Test R^2 = 0.08070835036724744,	Difference Score = 2.1160186901605997,	Pipeline: RandomForestRegressor(HeterosisEncoder(HeterosisEncoder(input_matrix)), RandomForestRegressor__bootstrap=True, RandomForestRegressor__max_features=0.2, RandomForestRegressor__min_samples_leaf=20, RandomForestRegressor__min_samples_split=14, RandomForestRegressor__n_estimators=100)

Optimization Progress:  54%|█████▍    | 1398/2600 [04:31<02:29,  8.04pipeline/s]
                                                                                
Test R^2 = 0.07848778832052128,	Difference Score = 2.1465028081510327,	Pipeline: RandomForestRegressor(UnderDominanceEncoder(HeterosisEncoder(input_matrix)), RandomForestRegressor__bootstrap=True, RandomForestRegressor__max_features=0.2, RandomForestRegressor__min_samples_leaf=20, RandomForestRegressor__min_samples_split=14, RandomForestRegressor__n_estimators=100)

Optimization Progress:  54%|█████▍    | 1398/2600 [04:31<02:29,  8.04pipeline/s]
                                                                                
Test R^2 = 0.07256635011731039,	Difference Score = 2.1775692492074468,	Pipeline: RandomForestRegressor(HeterosisEncoder(VarianceThreshold(input_matrix, VarianceThreshold__threshold=0.25)), RandomForestRegressor__bootstrap=True, RandomForestRegressor__max_features=0.15000000000000002, RandomForestRegressor__min_samples_leaf=20, RandomForestRegressor__min_samples_split=14, RandomForestRegressor__n_estimators=100)

Optimization Progress:  54%|█████▍    | 1398/2600 [04:31<02:29,  8.04pipeline/s]
                                                                                
Test R^2 = 0.0720880392991109,	Difference Score = 2.2385570954686504,	Pipeline: RandomForestRegressor(UnderDominanceEncoder(HeterosisEncoder(input_matrix)), RandomForestRegressor__bootstrap=True, RandomForestRegressor__max_features=0.15000000000000002, RandomForestRegressor__min_samples_leaf=20, RandomForestRegressor__min_samples_split=14, RandomForestRegressor__n_estimators=100)

Optimization Progress:  54%|█████▍    | 1398/2600 [04:31<02:29,  8.04pipeline/s]
                                                                                
Test R^2 = 0.06932023956914268,	Difference Score = 2.291711935124888,	Pipeline: RandomForestRegressor(UnderDominanceEncoder(HeterosisEncoder(SelectPercentile(input_matrix, SelectPercentile__percentile=85))), RandomForestRegressor__bootstrap=True, RandomForestRegressor__max_features=0.15000000000000002, RandomForestRegressor__min_samples_leaf=20, RandomForestRegressor__min_samples_split=14, RandomForestRegressor__n_estimators=100)

Optimization Progress:  54%|█████▍    | 1398/2600 [04:31<02:29,  8.04pipeline/s]
                                                                                
Test R^2 = 0.05988193466358016,	Difference Score = 2.5623325576831157,	Pipeline: DecisionTreeRegressor(HeterosisEncoder(input_matrix), DecisionTreeRegressor__max_depth=4, DecisionTreeRegressor__min_samples_leaf=20, DecisionTreeRegressor__min_samples_split=10)

Optimization Progress:  54%|█████▍    | 1398/2600 [04:31<02:29,  8.04pipeline/s]
                                                                                
Test R^2 = 0.04794439553481977,	Difference Score = 4.456053577031977,	Pipeline: DecisionTreeRegressor(UnderDominanceEncoder(input_matrix), DecisionTreeRegressor__max_depth=3, DecisionTreeRegressor__min_samples_leaf=8, DecisionTreeRegressor__min_samples_split=9)

Optimization Progress:  54%|█████▍    | 1398/2600 [04:31<02:29,  8.04pipeline/s]
                                                                                
Test R^2 = 0.04517508934968706,	Difference Score = 5.683193737760648,	Pipeline: DecisionTreeRegressor(input_matrix, DecisionTreeRegressor__max_depth=3, DecisionTreeRegressor__min_samples_leaf=6, DecisionTreeRegressor__min_samples_split=8)

Optimization Progress:  54%|█████▍    | 1398/2600 [04:31<02:29,  8.04pipeline/s]
                                                                                
Test R^2 = 0.04517508934968695,	Difference Score = 5.6831937377608135,	Pipeline: DecisionTreeRegressor(SelectPercentile(input_matrix, SelectPercentile__percentile=95), DecisionTreeRegressor__max_depth=3, DecisionTreeRegressor__min_samples_leaf=19, DecisionTreeRegressor__min_samples_split=16)

Optimization Progress:  54%|█████▍    | 1398/2600 [04:31<02:29,  8.04pipeline/s]
                                                                                
Test R^2 = 0.041834455047964236,	Difference Score = 5.776621226039958,	Pipeline: LinearRegression(SelectPercentile(RecessiveEncoder(UnderDominanceEncoder(VarianceThreshold(input_matrix, VarianceThreshold__threshold=0.2))), SelectPercentile__percentile=50))

Optimization Progress:  54%|█████▍    | 1398/2600 [04:31<02:29,  8.04pipeline/s]
                                                                                
Test R^2 = 0.04176324377089913,	Difference Score = 7.005708826503119,	Pipeline: LinearRegression(SelectPercentile(RecessiveEncoder(UnderDominanceEncoder(input_matrix)), SelectPercentile__percentile=40))

Optimization Progress:  54%|█████▍    | 1398/2600 [04:31<02:29,  8.04pipeline/s]
                                                                                
Test R^2 = 0.039433146583358725,	Difference Score = 8.139935338558509,	Pipeline: LinearRegression(SelectPercentile(UnderDominanceEncoder(VarianceThreshold(input_matrix, VarianceThreshold__threshold=0.2)), SelectPercentile__percentile=50))

Optimization Progress:  54%|█████▍    | 1398/2600 [04:31<02:29,  8.04pipeline/s]
                                                                                
Test R^2 = 0.03798917886148245,	Difference Score = 16.78724400853735,	Pipeline: LinearRegression(SelectPercentile(SelectPercentile(HeterosisEncoder(input_matrix), SelectPercentile__percentile=25), SelectPercentile__percentile=90))

Optimization Progress:  54%|█████▍    | 1398/2600 [04:31<02:29,  8.04pipeline/s]
Entered Generation:  14

                                                                                
Generation 14 - Current Pareto Front:

Optimization Progress:  58%|█████▊    | 1498/2600 [04:47<02:52,  6.39pipeline/s]
                                                                                
Test R^2 = 0.10463660452421442,	Difference Score = 1.3807797915512459,	Pipeline: RandomForestRegressor(UnderDominanceEncoder(OverDominanceEncoder(HeterosisEncoder(input_matrix))), RandomForestRegressor__bootstrap=True, RandomForestRegressor__max_features=0.55, RandomForestRegressor__min_samples_leaf=2, RandomForestRegressor__min_samples_split=13, RandomForestRegressor__n_estimators=100)

Optimization Progress:  58%|█████▊    | 1498/2600 [04:47<02:52,  6.39pipeline/s]
                                                                                
Test R^2 = 0.10451010997195298,	Difference Score = 1.3808750306839799,	Pipeline: RandomForestRegressor(UnderDominanceEncoder(RecessiveEncoder(HeterosisEncoder(input_matrix))), RandomForestRegressor__bootstrap=True, RandomForestRegressor__max_features=0.55, RandomForestRegressor__min_samples_leaf=2, RandomForestRegressor__min_samples_split=13, RandomForestRegressor__n_estimators=100)

Optimization Progress:  58%|█████▊    | 1498/2600 [04:47<02:52,  6.39pipeline/s]
                                                                                
Test R^2 = 0.10429637912326029,	Difference Score = 1.4605578033947957,	Pipeline: RandomForestRegressor(HeterosisEncoder(input_matrix), RandomForestRegressor__bootstrap=True, RandomForestRegressor__max_features=0.55, RandomForestRegressor__min_samples_leaf=2, RandomForestRegressor__min_samples_split=17, RandomForestRegressor__n_estimators=100)

Optimization Progress:  58%|█████▊    | 1498/2600 [04:47<02:52,  6.39pipeline/s]
                                                                                
Test R^2 = 0.10345074705682555,	Difference Score = 1.5996654933194832,	Pipeline: RandomForestRegressor(UnderDominanceEncoder(HeterosisEncoder(SelectPercentile(input_matrix, SelectPercentile__percentile=95))), RandomForestRegressor__bootstrap=True, RandomForestRegressor__max_features=0.35000000000000003, RandomForestRegressor__min_samples_leaf=1, RandomForestRegressor__min_samples_split=20, RandomForestRegressor__n_estimators=100)

Optimization Progress:  58%|█████▊    | 1498/2600 [04:47<02:52,  6.39pipeline/s]
                                                                                
Test R^2 = 0.09841548031968894,	Difference Score = 1.6982111881975666,	Pipeline: RandomForestRegressor(HeterosisEncoder(input_matrix), RandomForestRegressor__bootstrap=True, RandomForestRegressor__max_features=0.55, RandomForestRegressor__min_samples_leaf=13, RandomForestRegressor__min_samples_split=13, RandomForestRegressor__n_estimators=100)

Optimization Progress:  58%|█████▊    | 1498/2600 [04:47<02:52,  6.39pipeline/s]
                                                                                
Test R^2 = 0.09554372363137942,	Difference Score = 1.8337860672632527,	Pipeline: RandomForestRegressor(HeterosisEncoder(input_matrix), RandomForestRegressor__bootstrap=True, RandomForestRegressor__max_features=0.55, RandomForestRegressor__min_samples_leaf=18, RandomForestRegressor__min_samples_split=13, RandomForestRegressor__n_estimators=100)

Optimization Progress:  58%|█████▊    | 1498/2600 [04:47<02:52,  6.39pipeline/s]
                                                                                
Test R^2 = 0.09214778813895352,	Difference Score = 1.854414684206965,	Pipeline: RandomForestRegressor(HeterosisEncoder(input_matrix), RandomForestRegressor__bootstrap=True, RandomForestRegressor__max_features=0.35000000000000003, RandomForestRegressor__min_samples_leaf=16, RandomForestRegressor__min_samples_split=12, RandomForestRegressor__n_estimators=100)

Optimization Progress:  58%|█████▊    | 1498/2600 [04:47<02:52,  6.39pipeline/s]
                                                                                
Test R^2 = 0.08842196116559509,	Difference Score = 1.8551943835147304,	Pipeline: RandomForestRegressor(HeterosisEncoder(HeterosisEncoder(HeterosisEncoder(input_matrix))), RandomForestRegressor__bootstrap=False, RandomForestRegressor__max_features=0.2, RandomForestRegressor__min_samples_leaf=18, RandomForestRegressor__min_samples_split=20, RandomForestRegressor__n_estimators=100)

Optimization Progress:  58%|█████▊    | 1498/2600 [04:47<02:52,  6.39pipeline/s]
                                                                                
Test R^2 = 0.08787930686755185,	Difference Score = 2.025282490174974,	Pipeline: RandomForestRegressor(HeterosisEncoder(input_matrix), RandomForestRegressor__bootstrap=True, RandomForestRegressor__max_features=0.2, RandomForestRegressor__min_samples_leaf=16, RandomForestRegressor__min_samples_split=12, RandomForestRegressor__n_estimators=100)

Optimization Progress:  58%|█████▊    | 1498/2600 [04:47<02:52,  6.39pipeline/s]
                                                                                
Test R^2 = 0.08467935649764835,	Difference Score = 2.043228160950443,	Pipeline: RandomForestRegressor(UnderDominanceEncoder(HeterosisEncoder(input_matrix)), RandomForestRegressor__bootstrap=True, RandomForestRegressor__max_features=0.2, RandomForestRegressor__min_samples_leaf=16, RandomForestRegressor__min_samples_split=12, RandomForestRegressor__n_estimators=100)

Optimization Progress:  58%|█████▊    | 1498/2600 [04:47<02:52,  6.39pipeline/s]
                                                                                
Test R^2 = 0.08070835036724744,	Difference Score = 2.1160186901605997,	Pipeline: RandomForestRegressor(HeterosisEncoder(HeterosisEncoder(input_matrix)), RandomForestRegressor__bootstrap=True, RandomForestRegressor__max_features=0.2, RandomForestRegressor__min_samples_leaf=20, RandomForestRegressor__min_samples_split=14, RandomForestRegressor__n_estimators=100)

Optimization Progress:  58%|█████▊    | 1498/2600 [04:47<02:52,  6.39pipeline/s]
                                                                                
Test R^2 = 0.07848778832052128,	Difference Score = 2.1465028081510327,	Pipeline: RandomForestRegressor(UnderDominanceEncoder(HeterosisEncoder(input_matrix)), RandomForestRegressor__bootstrap=True, RandomForestRegressor__max_features=0.2, RandomForestRegressor__min_samples_leaf=20, RandomForestRegressor__min_samples_split=14, RandomForestRegressor__n_estimators=100)

Optimization Progress:  58%|█████▊    | 1498/2600 [04:47<02:52,  6.39pipeline/s]
                                                                                
Test R^2 = 0.07256635011731039,	Difference Score = 2.1775692492074468,	Pipeline: RandomForestRegressor(HeterosisEncoder(VarianceThreshold(input_matrix, VarianceThreshold__threshold=0.25)), RandomForestRegressor__bootstrap=True, RandomForestRegressor__max_features=0.15000000000000002, RandomForestRegressor__min_samples_leaf=20, RandomForestRegressor__min_samples_split=14, RandomForestRegressor__n_estimators=100)

Optimization Progress:  58%|█████▊    | 1498/2600 [04:47<02:52,  6.39pipeline/s]
                                                                                
Test R^2 = 0.0720880392991109,	Difference Score = 2.2385570954686504,	Pipeline: RandomForestRegressor(UnderDominanceEncoder(HeterosisEncoder(input_matrix)), RandomForestRegressor__bootstrap=True, RandomForestRegressor__max_features=0.15000000000000002, RandomForestRegressor__min_samples_leaf=20, RandomForestRegressor__min_samples_split=14, RandomForestRegressor__n_estimators=100)

Optimization Progress:  58%|█████▊    | 1498/2600 [04:47<02:52,  6.39pipeline/s]
                                                                                
Test R^2 = 0.06932023956914268,	Difference Score = 2.291711935124888,	Pipeline: RandomForestRegressor(UnderDominanceEncoder(HeterosisEncoder(SelectPercentile(input_matrix, SelectPercentile__percentile=85))), RandomForestRegressor__bootstrap=True, RandomForestRegressor__max_features=0.15000000000000002, RandomForestRegressor__min_samples_leaf=20, RandomForestRegressor__min_samples_split=14, RandomForestRegressor__n_estimators=100)

Optimization Progress:  58%|█████▊    | 1498/2600 [04:47<02:52,  6.39pipeline/s]
                                                                                
Test R^2 = 0.05988193466358016,	Difference Score = 2.5623325576831157,	Pipeline: DecisionTreeRegressor(HeterosisEncoder(input_matrix), DecisionTreeRegressor__max_depth=4, DecisionTreeRegressor__min_samples_leaf=20, DecisionTreeRegressor__min_samples_split=10)

Optimization Progress:  58%|█████▊    | 1498/2600 [04:47<02:52,  6.39pipeline/s]
                                                                                
Test R^2 = 0.04794439553481977,	Difference Score = 4.456053577031977,	Pipeline: DecisionTreeRegressor(UnderDominanceEncoder(input_matrix), DecisionTreeRegressor__max_depth=3, DecisionTreeRegressor__min_samples_leaf=8, DecisionTreeRegressor__min_samples_split=9)

Optimization Progress:  58%|█████▊    | 1498/2600 [04:47<02:52,  6.39pipeline/s]
                                                                                
Test R^2 = 0.04517508934968706,	Difference Score = 5.683193737760648,	Pipeline: DecisionTreeRegressor(input_matrix, DecisionTreeRegressor__max_depth=3, DecisionTreeRegressor__min_samples_leaf=6, DecisionTreeRegressor__min_samples_split=8)

Optimization Progress:  58%|█████▊    | 1498/2600 [04:47<02:52,  6.39pipeline/s]
                                                                                
Test R^2 = 0.04517508934968695,	Difference Score = 5.6831937377608135,	Pipeline: DecisionTreeRegressor(SelectPercentile(input_matrix, SelectPercentile__percentile=95), DecisionTreeRegressor__max_depth=3, DecisionTreeRegressor__min_samples_leaf=19, DecisionTreeRegressor__min_samples_split=16)

Optimization Progress:  58%|█████▊    | 1498/2600 [04:47<02:52,  6.39pipeline/s]
                                                                                
Test R^2 = 0.041834455047964236,	Difference Score = 5.776621226039958,	Pipeline: LinearRegression(SelectPercentile(RecessiveEncoder(UnderDominanceEncoder(VarianceThreshold(input_matrix, VarianceThreshold__threshold=0.2))), SelectPercentile__percentile=50))

Optimization Progress:  58%|█████▊    | 1498/2600 [04:47<02:52,  6.39pipeline/s]
                                                                                
Test R^2 = 0.04176324377089913,	Difference Score = 7.005708826503119,	Pipeline: LinearRegression(SelectPercentile(RecessiveEncoder(UnderDominanceEncoder(input_matrix)), SelectPercentile__percentile=40))

Optimization Progress:  58%|█████▊    | 1498/2600 [04:47<02:52,  6.39pipeline/s]
                                                                                
Test R^2 = 0.039433146583358725,	Difference Score = 8.139935338558509,	Pipeline: LinearRegression(SelectPercentile(UnderDominanceEncoder(VarianceThreshold(input_matrix, VarianceThreshold__threshold=0.2)), SelectPercentile__percentile=50))

Optimization Progress:  58%|█████▊    | 1498/2600 [04:47<02:52,  6.39pipeline/s]
                                                                                
Test R^2 = 0.03798917886148245,	Difference Score = 16.78724400853735,	Pipeline: LinearRegression(SelectPercentile(SelectPercentile(HeterosisEncoder(input_matrix), SelectPercentile__percentile=25), SelectPercentile__percentile=90))

Optimization Progress:  58%|█████▊    | 1498/2600 [04:47<02:52,  6.39pipeline/s]
Entered Generation:  15

                                                                                
Generation 15 - Current Pareto Front:

Optimization Progress:  61%|██████▏   | 1597/2600 [05:04<02:33,  6.53pipeline/s]
                                                                                
Test R^2 = 0.10914389766282595,	Difference Score = 1.410189364100876,	Pipeline: RandomForestRegressor(HeterosisEncoder(input_matrix), RandomForestRegressor__bootstrap=True, RandomForestRegressor__max_features=0.35000000000000003, RandomForestRegressor__min_samples_leaf=2, RandomForestRegressor__min_samples_split=12, RandomForestRegressor__n_estimators=100)

Optimization Progress:  61%|██████▏   | 1597/2600 [05:04<02:33,  6.53pipeline/s]
                                                                                
Test R^2 = 0.10547890392083137,	Difference Score = 1.4196052970154172,	Pipeline: RandomForestRegressor(HeterosisEncoder(input_matrix), RandomForestRegressor__bootstrap=True, RandomForestRegressor__max_features=0.35000000000000003, RandomForestRegressor__min_samples_leaf=2, RandomForestRegressor__min_samples_split=13, RandomForestRegressor__n_estimators=100)

Optimization Progress:  61%|██████▏   | 1597/2600 [05:04<02:33,  6.53pipeline/s]
                                                                                
Test R^2 = 0.10429637912326029,	Difference Score = 1.4605578033947957,	Pipeline: RandomForestRegressor(HeterosisEncoder(input_matrix), RandomForestRegressor__bootstrap=True, RandomForestRegressor__max_features=0.55, RandomForestRegressor__min_samples_leaf=2, RandomForestRegressor__min_samples_split=17, RandomForestRegressor__n_estimators=100)

Optimization Progress:  61%|██████▏   | 1597/2600 [05:04<02:33,  6.53pipeline/s]
                                                                                
Test R^2 = 0.10345074705682555,	Difference Score = 1.5996654933194832,	Pipeline: RandomForestRegressor(UnderDominanceEncoder(HeterosisEncoder(SelectPercentile(input_matrix, SelectPercentile__percentile=95))), RandomForestRegressor__bootstrap=True, RandomForestRegressor__max_features=0.35000000000000003, RandomForestRegressor__min_samples_leaf=1, RandomForestRegressor__min_samples_split=20, RandomForestRegressor__n_estimators=100)

Optimization Progress:  61%|██████▏   | 1597/2600 [05:04<02:33,  6.53pipeline/s]
                                                                                
Test R^2 = 0.09841548031968894,	Difference Score = 1.6982111881975666,	Pipeline: RandomForestRegressor(HeterosisEncoder(input_matrix), RandomForestRegressor__bootstrap=True, RandomForestRegressor__max_features=0.55, RandomForestRegressor__min_samples_leaf=13, RandomForestRegressor__min_samples_split=13, RandomForestRegressor__n_estimators=100)

Optimization Progress:  61%|██████▏   | 1597/2600 [05:04<02:33,  6.53pipeline/s]
                                                                                
Test R^2 = 0.09554372363137942,	Difference Score = 1.8337860672632527,	Pipeline: RandomForestRegressor(HeterosisEncoder(input_matrix), RandomForestRegressor__bootstrap=True, RandomForestRegressor__max_features=0.55, RandomForestRegressor__min_samples_leaf=18, RandomForestRegressor__min_samples_split=13, RandomForestRegressor__n_estimators=100)

Optimization Progress:  61%|██████▏   | 1597/2600 [05:04<02:33,  6.53pipeline/s]
                                                                                
Test R^2 = 0.09214778813895352,	Difference Score = 1.854414684206965,	Pipeline: RandomForestRegressor(HeterosisEncoder(input_matrix), RandomForestRegressor__bootstrap=True, RandomForestRegressor__max_features=0.35000000000000003, RandomForestRegressor__min_samples_leaf=16, RandomForestRegressor__min_samples_split=12, RandomForestRegressor__n_estimators=100)

Optimization Progress:  61%|██████▏   | 1597/2600 [05:04<02:33,  6.53pipeline/s]
                                                                                
Test R^2 = 0.08842196116559509,	Difference Score = 1.8551943835147304,	Pipeline: RandomForestRegressor(HeterosisEncoder(HeterosisEncoder(HeterosisEncoder(input_matrix))), RandomForestRegressor__bootstrap=False, RandomForestRegressor__max_features=0.2, RandomForestRegressor__min_samples_leaf=18, RandomForestRegressor__min_samples_split=20, RandomForestRegressor__n_estimators=100)

Optimization Progress:  61%|██████▏   | 1597/2600 [05:04<02:33,  6.53pipeline/s]
                                                                                
Test R^2 = 0.08787930686755185,	Difference Score = 2.025282490174974,	Pipeline: RandomForestRegressor(HeterosisEncoder(input_matrix), RandomForestRegressor__bootstrap=True, RandomForestRegressor__max_features=0.2, RandomForestRegressor__min_samples_leaf=16, RandomForestRegressor__min_samples_split=12, RandomForestRegressor__n_estimators=100)

Optimization Progress:  61%|██████▏   | 1597/2600 [05:04<02:33,  6.53pipeline/s]
                                                                                
Test R^2 = 0.08467935649764835,	Difference Score = 2.043228160950443,	Pipeline: RandomForestRegressor(UnderDominanceEncoder(HeterosisEncoder(input_matrix)), RandomForestRegressor__bootstrap=True, RandomForestRegressor__max_features=0.2, RandomForestRegressor__min_samples_leaf=16, RandomForestRegressor__min_samples_split=12, RandomForestRegressor__n_estimators=100)

Optimization Progress:  61%|██████▏   | 1597/2600 [05:04<02:33,  6.53pipeline/s]
                                                                                
Test R^2 = 0.0831231337560212,	Difference Score = 2.050115693360171,	Pipeline: RandomForestRegressor(VarianceThreshold(HeterosisEncoder(input_matrix), VarianceThreshold__threshold=0.1), RandomForestRegressor__bootstrap=True, RandomForestRegressor__max_features=0.2, RandomForestRegressor__min_samples_leaf=18, RandomForestRegressor__min_samples_split=13, RandomForestRegressor__n_estimators=100)

Optimization Progress:  61%|██████▏   | 1597/2600 [05:04<02:33,  6.53pipeline/s]
                                                                                
Test R^2 = 0.08070835036724744,	Difference Score = 2.1160186901605997,	Pipeline: RandomForestRegressor(HeterosisEncoder(HeterosisEncoder(input_matrix)), RandomForestRegressor__bootstrap=True, RandomForestRegressor__max_features=0.2, RandomForestRegressor__min_samples_leaf=20, RandomForestRegressor__min_samples_split=14, RandomForestRegressor__n_estimators=100)

Optimization Progress:  61%|██████▏   | 1597/2600 [05:04<02:33,  6.53pipeline/s]
                                                                                
Test R^2 = 0.07848778832052128,	Difference Score = 2.1465028081510327,	Pipeline: RandomForestRegressor(UnderDominanceEncoder(HeterosisEncoder(input_matrix)), RandomForestRegressor__bootstrap=True, RandomForestRegressor__max_features=0.2, RandomForestRegressor__min_samples_leaf=20, RandomForestRegressor__min_samples_split=14, RandomForestRegressor__n_estimators=100)

Optimization Progress:  61%|██████▏   | 1597/2600 [05:04<02:33,  6.53pipeline/s]
                                                                                
Test R^2 = 0.07256635011731039,	Difference Score = 2.1775692492074468,	Pipeline: RandomForestRegressor(HeterosisEncoder(VarianceThreshold(input_matrix, VarianceThreshold__threshold=0.25)), RandomForestRegressor__bootstrap=True, RandomForestRegressor__max_features=0.15000000000000002, RandomForestRegressor__min_samples_leaf=20, RandomForestRegressor__min_samples_split=14, RandomForestRegressor__n_estimators=100)

Optimization Progress:  61%|██████▏   | 1597/2600 [05:04<02:33,  6.53pipeline/s]
                                                                                
Test R^2 = 0.0720880392991109,	Difference Score = 2.2385570954686504,	Pipeline: RandomForestRegressor(UnderDominanceEncoder(HeterosisEncoder(input_matrix)), RandomForestRegressor__bootstrap=True, RandomForestRegressor__max_features=0.15000000000000002, RandomForestRegressor__min_samples_leaf=20, RandomForestRegressor__min_samples_split=14, RandomForestRegressor__n_estimators=100)

Optimization Progress:  61%|██████▏   | 1597/2600 [05:04<02:33,  6.53pipeline/s]
                                                                                
Test R^2 = 0.07026597435484627,	Difference Score = 2.257014065839217,	Pipeline: RandomForestRegressor(FeatureEncodingFrequencySelector(HeterosisEncoder(SelectPercentile(input_matrix, SelectPercentile__percentile=85)), FeatureEncodingFrequencySelector__threshold=0.0), RandomForestRegressor__bootstrap=True, RandomForestRegressor__max_features=0.15000000000000002, RandomForestRegressor__min_samples_leaf=20, RandomForestRegressor__min_samples_split=14, RandomForestRegressor__n_estimators=100)

Optimization Progress:  61%|██████▏   | 1597/2600 [05:04<02:33,  6.53pipeline/s]
                                                                                
Test R^2 = 0.06932023956914268,	Difference Score = 2.291711935124888,	Pipeline: RandomForestRegressor(UnderDominanceEncoder(HeterosisEncoder(SelectPercentile(input_matrix, SelectPercentile__percentile=85))), RandomForestRegressor__bootstrap=True, RandomForestRegressor__max_features=0.15000000000000002, RandomForestRegressor__min_samples_leaf=20, RandomForestRegressor__min_samples_split=14, RandomForestRegressor__n_estimators=100)

Optimization Progress:  61%|██████▏   | 1597/2600 [05:04<02:33,  6.53pipeline/s]
                                                                                
Test R^2 = 0.05988193466358016,	Difference Score = 2.5623325576831157,	Pipeline: DecisionTreeRegressor(HeterosisEncoder(input_matrix), DecisionTreeRegressor__max_depth=4, DecisionTreeRegressor__min_samples_leaf=20, DecisionTreeRegressor__min_samples_split=10)

Optimization Progress:  61%|██████▏   | 1597/2600 [05:04<02:33,  6.53pipeline/s]
                                                                                
Test R^2 = 0.04794439553481977,	Difference Score = 4.456053577031977,	Pipeline: DecisionTreeRegressor(UnderDominanceEncoder(input_matrix), DecisionTreeRegressor__max_depth=3, DecisionTreeRegressor__min_samples_leaf=8, DecisionTreeRegressor__min_samples_split=9)

Optimization Progress:  61%|██████▏   | 1597/2600 [05:04<02:33,  6.53pipeline/s]
                                                                                
Test R^2 = 0.04517508934968706,	Difference Score = 5.683193737760648,	Pipeline: DecisionTreeRegressor(input_matrix, DecisionTreeRegressor__max_depth=3, DecisionTreeRegressor__min_samples_leaf=6, DecisionTreeRegressor__min_samples_split=8)

Optimization Progress:  61%|██████▏   | 1597/2600 [05:04<02:33,  6.53pipeline/s]
                                                                                
Test R^2 = 0.04517508934968695,	Difference Score = 5.6831937377608135,	Pipeline: DecisionTreeRegressor(SelectPercentile(input_matrix, SelectPercentile__percentile=95), DecisionTreeRegressor__max_depth=3, DecisionTreeRegressor__min_samples_leaf=19, DecisionTreeRegressor__min_samples_split=16)

Optimization Progress:  61%|██████▏   | 1597/2600 [05:04<02:33,  6.53pipeline/s]
                                                                                
Test R^2 = 0.041834455047964236,	Difference Score = 5.776621226039958,	Pipeline: LinearRegression(SelectPercentile(RecessiveEncoder(UnderDominanceEncoder(VarianceThreshold(input_matrix, VarianceThreshold__threshold=0.2))), SelectPercentile__percentile=50))

Optimization Progress:  61%|██████▏   | 1597/2600 [05:04<02:33,  6.53pipeline/s]
                                                                                
Test R^2 = 0.04176324377089913,	Difference Score = 7.005708826503119,	Pipeline: LinearRegression(SelectPercentile(RecessiveEncoder(UnderDominanceEncoder(input_matrix)), SelectPercentile__percentile=40))

Optimization Progress:  61%|██████▏   | 1597/2600 [05:04<02:33,  6.53pipeline/s]
                                                                                
Test R^2 = 0.039433146583358725,	Difference Score = 8.139935338558509,	Pipeline: LinearRegression(SelectPercentile(UnderDominanceEncoder(VarianceThreshold(input_matrix, VarianceThreshold__threshold=0.2)), SelectPercentile__percentile=50))

Optimization Progress:  61%|██████▏   | 1597/2600 [05:04<02:33,  6.53pipeline/s]
                                                                                
Test R^2 = 0.03798917886148245,	Difference Score = 16.78724400853735,	Pipeline: LinearRegression(SelectPercentile(SelectPercentile(HeterosisEncoder(input_matrix), SelectPercentile__percentile=25), SelectPercentile__percentile=90))

Optimization Progress:  61%|██████▏   | 1597/2600 [05:04<02:33,  6.53pipeline/s]
Entered Generation:  16


Generation 16 - Current Pareto Front:

Optimization Progress:  65%|██████▌   | 1697/2600 [05:21<03:04,  4.90pipeline/s]
                                                                                
Test R^2 = 0.10914389766282595,	Difference Score = 1.410189364100876,	Pipeline: RandomForestRegressor(HeterosisEncoder(input_matrix), RandomForestRegressor__bootstrap=True, RandomForestRegressor__max_features=0.35000000000000003, RandomForestRegressor__min_samples_leaf=2, RandomForestRegressor__min_samples_split=12, RandomForestRegressor__n_estimators=100)

Optimization Progress:  65%|██████▌   | 1697/2600 [05:21<03:04,  4.90pipeline/s]
                                                                                
Test R^2 = 0.10547890392083137,	Difference Score = 1.4196052970154172,	Pipeline: RandomForestRegressor(HeterosisEncoder(input_matrix), RandomForestRegressor__bootstrap=True, RandomForestRegressor__max_features=0.35000000000000003, RandomForestRegressor__min_samples_leaf=2, RandomForestRegressor__min_samples_split=13, RandomForestRegressor__n_estimators=100)

Optimization Progress:  65%|██████▌   | 1697/2600 [05:21<03:04,  4.90pipeline/s]
                                                                                
Test R^2 = 0.10429637912326029,	Difference Score = 1.4605578033947957,	Pipeline: RandomForestRegressor(HeterosisEncoder(input_matrix), RandomForestRegressor__bootstrap=True, RandomForestRegressor__max_features=0.55, RandomForestRegressor__min_samples_leaf=2, RandomForestRegressor__min_samples_split=17, RandomForestRegressor__n_estimators=100)

Optimization Progress:  65%|██████▌   | 1697/2600 [05:21<03:04,  4.90pipeline/s]
                                                                                
Test R^2 = 0.10345074705682555,	Difference Score = 1.5996654933194832,	Pipeline: RandomForestRegressor(UnderDominanceEncoder(HeterosisEncoder(SelectPercentile(input_matrix, SelectPercentile__percentile=95))), RandomForestRegressor__bootstrap=True, RandomForestRegressor__max_features=0.35000000000000003, RandomForestRegressor__min_samples_leaf=1, RandomForestRegressor__min_samples_split=20, RandomForestRegressor__n_estimators=100)

Optimization Progress:  65%|██████▌   | 1697/2600 [05:21<03:04,  4.90pipeline/s]
                                                                                
Test R^2 = 0.09841548031968894,	Difference Score = 1.6982111881975666,	Pipeline: RandomForestRegressor(HeterosisEncoder(input_matrix), RandomForestRegressor__bootstrap=True, RandomForestRegressor__max_features=0.55, RandomForestRegressor__min_samples_leaf=13, RandomForestRegressor__min_samples_split=13, RandomForestRegressor__n_estimators=100)

Optimization Progress:  65%|██████▌   | 1697/2600 [05:21<03:04,  4.90pipeline/s]
                                                                                
Test R^2 = 0.09554372363137942,	Difference Score = 1.8337860672632527,	Pipeline: RandomForestRegressor(HeterosisEncoder(input_matrix), RandomForestRegressor__bootstrap=True, RandomForestRegressor__max_features=0.55, RandomForestRegressor__min_samples_leaf=18, RandomForestRegressor__min_samples_split=13, RandomForestRegressor__n_estimators=100)

Optimization Progress:  65%|██████▌   | 1697/2600 [05:21<03:04,  4.90pipeline/s]
                                                                                
Test R^2 = 0.09224970393763032,	Difference Score = 1.843282437837154,	Pipeline: RandomForestRegressor(FeatureEncodingFrequencySelector(HeterosisEncoder(input_matrix), FeatureEncodingFrequencySelector__threshold=0.1), RandomForestRegressor__bootstrap=True, RandomForestRegressor__max_features=0.6000000000000001, RandomForestRegressor__min_samples_leaf=20, RandomForestRegressor__min_samples_split=14, RandomForestRegressor__n_estimators=100)

Optimization Progress:  65%|██████▌   | 1697/2600 [05:21<03:04,  4.90pipeline/s]
                                                                                
Test R^2 = 0.09214778813895352,	Difference Score = 1.854414684206965,	Pipeline: RandomForestRegressor(HeterosisEncoder(input_matrix), RandomForestRegressor__bootstrap=True, RandomForestRegressor__max_features=0.35000000000000003, RandomForestRegressor__min_samples_leaf=16, RandomForestRegressor__min_samples_split=12, RandomForestRegressor__n_estimators=100)

Optimization Progress:  65%|██████▌   | 1697/2600 [05:21<03:04,  4.90pipeline/s]
                                                                                
Test R^2 = 0.08842196116559509,	Difference Score = 1.8551943835147304,	Pipeline: RandomForestRegressor(HeterosisEncoder(HeterosisEncoder(HeterosisEncoder(input_matrix))), RandomForestRegressor__bootstrap=False, RandomForestRegressor__max_features=0.2, RandomForestRegressor__min_samples_leaf=18, RandomForestRegressor__min_samples_split=20, RandomForestRegressor__n_estimators=100)

Optimization Progress:  65%|██████▌   | 1697/2600 [05:21<03:04,  4.90pipeline/s]
                                                                                
Test R^2 = 0.08787930686755185,	Difference Score = 2.025282490174974,	Pipeline: RandomForestRegressor(HeterosisEncoder(input_matrix), RandomForestRegressor__bootstrap=True, RandomForestRegressor__max_features=0.2, RandomForestRegressor__min_samples_leaf=16, RandomForestRegressor__min_samples_split=12, RandomForestRegressor__n_estimators=100)

Optimization Progress:  65%|██████▌   | 1697/2600 [05:21<03:04,  4.90pipeline/s]
                                                                                
Test R^2 = 0.08467935649764835,	Difference Score = 2.043228160950443,	Pipeline: RandomForestRegressor(UnderDominanceEncoder(HeterosisEncoder(input_matrix)), RandomForestRegressor__bootstrap=True, RandomForestRegressor__max_features=0.2, RandomForestRegressor__min_samples_leaf=16, RandomForestRegressor__min_samples_split=12, RandomForestRegressor__n_estimators=100)

Optimization Progress:  65%|██████▌   | 1697/2600 [05:21<03:04,  4.90pipeline/s]
                                                                                
Test R^2 = 0.0831231337560212,	Difference Score = 2.050115693360171,	Pipeline: RandomForestRegressor(VarianceThreshold(HeterosisEncoder(input_matrix), VarianceThreshold__threshold=0.1), RandomForestRegressor__bootstrap=True, RandomForestRegressor__max_features=0.2, RandomForestRegressor__min_samples_leaf=18, RandomForestRegressor__min_samples_split=13, RandomForestRegressor__n_estimators=100)

Optimization Progress:  65%|██████▌   | 1697/2600 [05:21<03:04,  4.90pipeline/s]
                                                                                
Test R^2 = 0.08070835036724744,	Difference Score = 2.1160186901605997,	Pipeline: RandomForestRegressor(HeterosisEncoder(HeterosisEncoder(input_matrix)), RandomForestRegressor__bootstrap=True, RandomForestRegressor__max_features=0.2, RandomForestRegressor__min_samples_leaf=20, RandomForestRegressor__min_samples_split=14, RandomForestRegressor__n_estimators=100)

Optimization Progress:  65%|██████▌   | 1697/2600 [05:21<03:04,  4.90pipeline/s]
                                                                                
Test R^2 = 0.07848778832052128,	Difference Score = 2.1465028081510327,	Pipeline: RandomForestRegressor(UnderDominanceEncoder(HeterosisEncoder(input_matrix)), RandomForestRegressor__bootstrap=True, RandomForestRegressor__max_features=0.2, RandomForestRegressor__min_samples_leaf=20, RandomForestRegressor__min_samples_split=14, RandomForestRegressor__n_estimators=100)

Optimization Progress:  65%|██████▌   | 1697/2600 [05:21<03:04,  4.90pipeline/s]
                                                                                
Test R^2 = 0.07256635011731039,	Difference Score = 2.1775692492074468,	Pipeline: RandomForestRegressor(HeterosisEncoder(VarianceThreshold(input_matrix, VarianceThreshold__threshold=0.25)), RandomForestRegressor__bootstrap=True, RandomForestRegressor__max_features=0.15000000000000002, RandomForestRegressor__min_samples_leaf=20, RandomForestRegressor__min_samples_split=14, RandomForestRegressor__n_estimators=100)

Optimization Progress:  65%|██████▌   | 1697/2600 [05:21<03:04,  4.90pipeline/s]
                                                                                
Test R^2 = 0.0720880392991109,	Difference Score = 2.2385570954686504,	Pipeline: RandomForestRegressor(UnderDominanceEncoder(HeterosisEncoder(input_matrix)), RandomForestRegressor__bootstrap=True, RandomForestRegressor__max_features=0.15000000000000002, RandomForestRegressor__min_samples_leaf=20, RandomForestRegressor__min_samples_split=14, RandomForestRegressor__n_estimators=100)

Optimization Progress:  65%|██████▌   | 1697/2600 [05:21<03:04,  4.90pipeline/s]
                                                                                
Test R^2 = 0.07026597435484627,	Difference Score = 2.257014065839217,	Pipeline: RandomForestRegressor(FeatureEncodingFrequencySelector(HeterosisEncoder(SelectPercentile(input_matrix, SelectPercentile__percentile=85)), FeatureEncodingFrequencySelector__threshold=0.0), RandomForestRegressor__bootstrap=True, RandomForestRegressor__max_features=0.15000000000000002, RandomForestRegressor__min_samples_leaf=20, RandomForestRegressor__min_samples_split=14, RandomForestRegressor__n_estimators=100)

Optimization Progress:  65%|██████▌   | 1697/2600 [05:21<03:04,  4.90pipeline/s]
                                                                                
Test R^2 = 0.06932023956914268,	Difference Score = 2.291711935124888,	Pipeline: RandomForestRegressor(UnderDominanceEncoder(HeterosisEncoder(SelectPercentile(input_matrix, SelectPercentile__percentile=85))), RandomForestRegressor__bootstrap=True, RandomForestRegressor__max_features=0.15000000000000002, RandomForestRegressor__min_samples_leaf=20, RandomForestRegressor__min_samples_split=14, RandomForestRegressor__n_estimators=100)

Optimization Progress:  65%|██████▌   | 1697/2600 [05:21<03:04,  4.90pipeline/s]
                                                                                
Test R^2 = 0.05988193466358016,	Difference Score = 2.5623325576831157,	Pipeline: DecisionTreeRegressor(HeterosisEncoder(input_matrix), DecisionTreeRegressor__max_depth=4, DecisionTreeRegressor__min_samples_leaf=20, DecisionTreeRegressor__min_samples_split=10)

Optimization Progress:  65%|██████▌   | 1697/2600 [05:21<03:04,  4.90pipeline/s]
                                                                                
Test R^2 = 0.04794439553481977,	Difference Score = 4.456053577031977,	Pipeline: DecisionTreeRegressor(UnderDominanceEncoder(input_matrix), DecisionTreeRegressor__max_depth=3, DecisionTreeRegressor__min_samples_leaf=8, DecisionTreeRegressor__min_samples_split=9)

Optimization Progress:  65%|██████▌   | 1697/2600 [05:21<03:04,  4.90pipeline/s]
                                                                                
Test R^2 = 0.04517508934968706,	Difference Score = 5.683193737760648,	Pipeline: DecisionTreeRegressor(input_matrix, DecisionTreeRegressor__max_depth=3, DecisionTreeRegressor__min_samples_leaf=6, DecisionTreeRegressor__min_samples_split=8)

Optimization Progress:  65%|██████▌   | 1697/2600 [05:21<03:04,  4.90pipeline/s]
                                                                                
Test R^2 = 0.04517508934968695,	Difference Score = 5.6831937377608135,	Pipeline: DecisionTreeRegressor(SelectPercentile(input_matrix, SelectPercentile__percentile=95), DecisionTreeRegressor__max_depth=3, DecisionTreeRegressor__min_samples_leaf=19, DecisionTreeRegressor__min_samples_split=16)

Optimization Progress:  65%|██████▌   | 1697/2600 [05:21<03:04,  4.90pipeline/s]
                                                                                
Test R^2 = 0.041834455047964236,	Difference Score = 5.776621226039958,	Pipeline: LinearRegression(SelectPercentile(RecessiveEncoder(UnderDominanceEncoder(VarianceThreshold(input_matrix, VarianceThreshold__threshold=0.2))), SelectPercentile__percentile=50))

Optimization Progress:  65%|██████▌   | 1697/2600 [05:21<03:04,  4.90pipeline/s]
                                                                                
Test R^2 = 0.04176324377089913,	Difference Score = 7.005708826503119,	Pipeline: LinearRegression(SelectPercentile(RecessiveEncoder(UnderDominanceEncoder(input_matrix)), SelectPercentile__percentile=40))

Optimization Progress:  65%|██████▌   | 1697/2600 [05:21<03:04,  4.90pipeline/s]
                                                                                
Test R^2 = 0.039433146583358725,	Difference Score = 8.139935338558509,	Pipeline: LinearRegression(SelectPercentile(UnderDominanceEncoder(VarianceThreshold(input_matrix, VarianceThreshold__threshold=0.2)), SelectPercentile__percentile=50))

Optimization Progress:  65%|██████▌   | 1697/2600 [05:21<03:04,  4.90pipeline/s]
                                                                                
Test R^2 = 0.03798917886148245,	Difference Score = 16.78724400853735,	Pipeline: LinearRegression(SelectPercentile(SelectPercentile(HeterosisEncoder(input_matrix), SelectPercentile__percentile=25), SelectPercentile__percentile=90))

Optimization Progress:  65%|██████▌   | 1697/2600 [05:21<03:04,  4.90pipeline/s]
Entered Generation:  17

Generation 17 - Current Pareto Front:

Optimization Progress:  69%|██████▉   | 1797/2600 [05:41<01:18, 10.21pipeline/s]
                                                                                
Test R^2 = 0.10914389766282595,	Difference Score = 1.410189364100876,	Pipeline: RandomForestRegressor(HeterosisEncoder(input_matrix), RandomForestRegressor__bootstrap=True, RandomForestRegressor__max_features=0.35000000000000003, RandomForestRegressor__min_samples_leaf=2, RandomForestRegressor__min_samples_split=12, RandomForestRegressor__n_estimators=100)

Optimization Progress:  69%|██████▉   | 1797/2600 [05:41<01:18, 10.21pipeline/s]
                                                                                
Test R^2 = 0.10591374266928122,	Difference Score = 1.4261751023442308,	Pipeline: RandomForestRegressor(UnderDominanceEncoder(HeterosisEncoder(input_matrix)), RandomForestRegressor__bootstrap=True, RandomForestRegressor__max_features=0.35000000000000003, RandomForestRegressor__min_samples_leaf=2, RandomForestRegressor__min_samples_split=13, RandomForestRegressor__n_estimators=100)

Optimization Progress:  69%|██████▉   | 1797/2600 [05:41<01:18, 10.21pipeline/s]
                                                                                
Test R^2 = 0.10429637912326029,	Difference Score = 1.4605578033947957,	Pipeline: RandomForestRegressor(HeterosisEncoder(input_matrix), RandomForestRegressor__bootstrap=True, RandomForestRegressor__max_features=0.55, RandomForestRegressor__min_samples_leaf=2, RandomForestRegressor__min_samples_split=17, RandomForestRegressor__n_estimators=100)

Optimization Progress:  69%|██████▉   | 1797/2600 [05:41<01:18, 10.21pipeline/s]
                                                                                
Test R^2 = 0.10345074705682555,	Difference Score = 1.5996654933194832,	Pipeline: RandomForestRegressor(UnderDominanceEncoder(HeterosisEncoder(SelectPercentile(input_matrix, SelectPercentile__percentile=95))), RandomForestRegressor__bootstrap=True, RandomForestRegressor__max_features=0.35000000000000003, RandomForestRegressor__min_samples_leaf=1, RandomForestRegressor__min_samples_split=20, RandomForestRegressor__n_estimators=100)

Optimization Progress:  69%|██████▉   | 1797/2600 [05:41<01:18, 10.21pipeline/s]
                                                                                
Test R^2 = 0.09841548031968894,	Difference Score = 1.6982111881975666,	Pipeline: RandomForestRegressor(HeterosisEncoder(input_matrix), RandomForestRegressor__bootstrap=True, RandomForestRegressor__max_features=0.55, RandomForestRegressor__min_samples_leaf=13, RandomForestRegressor__min_samples_split=13, RandomForestRegressor__n_estimators=100)

Optimization Progress:  69%|██████▉   | 1797/2600 [05:41<01:18, 10.21pipeline/s]
                                                                                
Test R^2 = 0.09554372363137942,	Difference Score = 1.8337860672632527,	Pipeline: RandomForestRegressor(HeterosisEncoder(input_matrix), RandomForestRegressor__bootstrap=True, RandomForestRegressor__max_features=0.55, RandomForestRegressor__min_samples_leaf=18, RandomForestRegressor__min_samples_split=13, RandomForestRegressor__n_estimators=100)

Optimization Progress:  69%|██████▉   | 1797/2600 [05:41<01:18, 10.21pipeline/s]
                                                                                
Test R^2 = 0.09273563803501972,	Difference Score = 1.8375052787794766,	Pipeline: RandomForestRegressor(UnderDominanceEncoder(HeterosisEncoder(input_matrix)), RandomForestRegressor__bootstrap=True, RandomForestRegressor__max_features=0.7000000000000001, RandomForestRegressor__min_samples_leaf=20, RandomForestRegressor__min_samples_split=14, RandomForestRegressor__n_estimators=100)

Optimization Progress:  69%|██████▉   | 1797/2600 [05:41<01:18, 10.21pipeline/s]
                                                                                
Test R^2 = 0.09224970393763032,	Difference Score = 1.843282437837154,	Pipeline: RandomForestRegressor(FeatureEncodingFrequencySelector(HeterosisEncoder(input_matrix), FeatureEncodingFrequencySelector__threshold=0.1), RandomForestRegressor__bootstrap=True, RandomForestRegressor__max_features=0.6000000000000001, RandomForestRegressor__min_samples_leaf=20, RandomForestRegressor__min_samples_split=14, RandomForestRegressor__n_estimators=100)

Optimization Progress:  69%|██████▉   | 1797/2600 [05:41<01:18, 10.21pipeline/s]
                                                                                
Test R^2 = 0.09214778813895352,	Difference Score = 1.854414684206965,	Pipeline: RandomForestRegressor(HeterosisEncoder(input_matrix), RandomForestRegressor__bootstrap=True, RandomForestRegressor__max_features=0.35000000000000003, RandomForestRegressor__min_samples_leaf=16, RandomForestRegressor__min_samples_split=12, RandomForestRegressor__n_estimators=100)

Optimization Progress:  69%|██████▉   | 1797/2600 [05:41<01:18, 10.21pipeline/s]
                                                                                
Test R^2 = 0.08842196116559509,	Difference Score = 1.8551943835147304,	Pipeline: RandomForestRegressor(HeterosisEncoder(HeterosisEncoder(HeterosisEncoder(input_matrix))), RandomForestRegressor__bootstrap=False, RandomForestRegressor__max_features=0.2, RandomForestRegressor__min_samples_leaf=18, RandomForestRegressor__min_samples_split=20, RandomForestRegressor__n_estimators=100)

Optimization Progress:  69%|██████▉   | 1797/2600 [05:41<01:18, 10.21pipeline/s]
                                                                                
Test R^2 = 0.08787930686755185,	Difference Score = 2.025282490174974,	Pipeline: RandomForestRegressor(HeterosisEncoder(input_matrix), RandomForestRegressor__bootstrap=True, RandomForestRegressor__max_features=0.2, RandomForestRegressor__min_samples_leaf=16, RandomForestRegressor__min_samples_split=12, RandomForestRegressor__n_estimators=100)

Optimization Progress:  69%|██████▉   | 1797/2600 [05:41<01:18, 10.21pipeline/s]
                                                                                
Test R^2 = 0.08467935649764835,	Difference Score = 2.043228160950443,	Pipeline: RandomForestRegressor(UnderDominanceEncoder(HeterosisEncoder(input_matrix)), RandomForestRegressor__bootstrap=True, RandomForestRegressor__max_features=0.2, RandomForestRegressor__min_samples_leaf=16, RandomForestRegressor__min_samples_split=12, RandomForestRegressor__n_estimators=100)

Optimization Progress:  69%|██████▉   | 1797/2600 [05:41<01:18, 10.21pipeline/s]
                                                                                
Test R^2 = 0.0831231337560212,	Difference Score = 2.050115693360171,	Pipeline: RandomForestRegressor(VarianceThreshold(HeterosisEncoder(input_matrix), VarianceThreshold__threshold=0.1), RandomForestRegressor__bootstrap=True, RandomForestRegressor__max_features=0.2, RandomForestRegressor__min_samples_leaf=18, RandomForestRegressor__min_samples_split=13, RandomForestRegressor__n_estimators=100)

Optimization Progress:  69%|██████▉   | 1797/2600 [05:41<01:18, 10.21pipeline/s]
                                                                                
Test R^2 = 0.08070835036724744,	Difference Score = 2.1160186901605997,	Pipeline: RandomForestRegressor(HeterosisEncoder(HeterosisEncoder(input_matrix)), RandomForestRegressor__bootstrap=True, RandomForestRegressor__max_features=0.2, RandomForestRegressor__min_samples_leaf=20, RandomForestRegressor__min_samples_split=14, RandomForestRegressor__n_estimators=100)

Optimization Progress:  69%|██████▉   | 1797/2600 [05:41<01:18, 10.21pipeline/s]
                                                                                
Test R^2 = 0.07848778832052128,	Difference Score = 2.1465028081510327,	Pipeline: RandomForestRegressor(UnderDominanceEncoder(HeterosisEncoder(input_matrix)), RandomForestRegressor__bootstrap=True, RandomForestRegressor__max_features=0.2, RandomForestRegressor__min_samples_leaf=20, RandomForestRegressor__min_samples_split=14, RandomForestRegressor__n_estimators=100)

Optimization Progress:  69%|██████▉   | 1797/2600 [05:41<01:18, 10.21pipeline/s]
                                                                                
Test R^2 = 0.07256635011731039,	Difference Score = 2.1775692492074468,	Pipeline: RandomForestRegressor(HeterosisEncoder(VarianceThreshold(input_matrix, VarianceThreshold__threshold=0.25)), RandomForestRegressor__bootstrap=True, RandomForestRegressor__max_features=0.15000000000000002, RandomForestRegressor__min_samples_leaf=20, RandomForestRegressor__min_samples_split=14, RandomForestRegressor__n_estimators=100)

Optimization Progress:  69%|██████▉   | 1797/2600 [05:41<01:18, 10.21pipeline/s]
                                                                                
Test R^2 = 0.0720880392991109,	Difference Score = 2.2385570954686504,	Pipeline: RandomForestRegressor(UnderDominanceEncoder(HeterosisEncoder(input_matrix)), RandomForestRegressor__bootstrap=True, RandomForestRegressor__max_features=0.15000000000000002, RandomForestRegressor__min_samples_leaf=20, RandomForestRegressor__min_samples_split=14, RandomForestRegressor__n_estimators=100)

Optimization Progress:  69%|██████▉   | 1797/2600 [05:41<01:18, 10.21pipeline/s]
                                                                                
Test R^2 = 0.07026597435484627,	Difference Score = 2.257014065839217,	Pipeline: RandomForestRegressor(FeatureEncodingFrequencySelector(HeterosisEncoder(SelectPercentile(input_matrix, SelectPercentile__percentile=85)), FeatureEncodingFrequencySelector__threshold=0.0), RandomForestRegressor__bootstrap=True, RandomForestRegressor__max_features=0.15000000000000002, RandomForestRegressor__min_samples_leaf=20, RandomForestRegressor__min_samples_split=14, RandomForestRegressor__n_estimators=100)

Optimization Progress:  69%|██████▉   | 1797/2600 [05:41<01:18, 10.21pipeline/s]
                                                                                
Test R^2 = 0.06932023956914268,	Difference Score = 2.291711935124888,	Pipeline: RandomForestRegressor(UnderDominanceEncoder(HeterosisEncoder(SelectPercentile(input_matrix, SelectPercentile__percentile=85))), RandomForestRegressor__bootstrap=True, RandomForestRegressor__max_features=0.15000000000000002, RandomForestRegressor__min_samples_leaf=20, RandomForestRegressor__min_samples_split=14, RandomForestRegressor__n_estimators=100)

Optimization Progress:  69%|██████▉   | 1797/2600 [05:41<01:18, 10.21pipeline/s]
                                                                                
Test R^2 = 0.05988193466358016,	Difference Score = 2.5623325576831157,	Pipeline: DecisionTreeRegressor(HeterosisEncoder(input_matrix), DecisionTreeRegressor__max_depth=4, DecisionTreeRegressor__min_samples_leaf=20, DecisionTreeRegressor__min_samples_split=10)

Optimization Progress:  69%|██████▉   | 1797/2600 [05:41<01:18, 10.21pipeline/s]
                                                                                
Test R^2 = 0.04794439553481977,	Difference Score = 4.456053577031977,	Pipeline: DecisionTreeRegressor(UnderDominanceEncoder(input_matrix), DecisionTreeRegressor__max_depth=3, DecisionTreeRegressor__min_samples_leaf=8, DecisionTreeRegressor__min_samples_split=9)

Optimization Progress:  69%|██████▉   | 1797/2600 [05:41<01:18, 10.21pipeline/s]
                                                                                
Test R^2 = 0.04517508934968706,	Difference Score = 5.683193737760648,	Pipeline: DecisionTreeRegressor(input_matrix, DecisionTreeRegressor__max_depth=3, DecisionTreeRegressor__min_samples_leaf=6, DecisionTreeRegressor__min_samples_split=8)

Optimization Progress:  69%|██████▉   | 1797/2600 [05:41<01:18, 10.21pipeline/s]
                                                                                
Test R^2 = 0.04517508934968695,	Difference Score = 5.6831937377608135,	Pipeline: DecisionTreeRegressor(SelectPercentile(input_matrix, SelectPercentile__percentile=95), DecisionTreeRegressor__max_depth=3, DecisionTreeRegressor__min_samples_leaf=19, DecisionTreeRegressor__min_samples_split=16)

Optimization Progress:  69%|██████▉   | 1797/2600 [05:41<01:18, 10.21pipeline/s]
                                                                                
Test R^2 = 0.041834455047964236,	Difference Score = 5.776621226039958,	Pipeline: LinearRegression(SelectPercentile(RecessiveEncoder(UnderDominanceEncoder(VarianceThreshold(input_matrix, VarianceThreshold__threshold=0.2))), SelectPercentile__percentile=50))

Optimization Progress:  69%|██████▉   | 1797/2600 [05:41<01:18, 10.21pipeline/s]
                                                                                
Test R^2 = 0.04176324377089913,	Difference Score = 7.005708826503119,	Pipeline: LinearRegression(SelectPercentile(RecessiveEncoder(UnderDominanceEncoder(input_matrix)), SelectPercentile__percentile=40))

Optimization Progress:  69%|██████▉   | 1797/2600 [05:41<01:18, 10.21pipeline/s]
                                                                                
Test R^2 = 0.039433146583358725,	Difference Score = 8.139935338558509,	Pipeline: LinearRegression(SelectPercentile(UnderDominanceEncoder(VarianceThreshold(input_matrix, VarianceThreshold__threshold=0.2)), SelectPercentile__percentile=50))

Optimization Progress:  69%|██████▉   | 1797/2600 [05:41<01:18, 10.21pipeline/s]
                                                                                
Test R^2 = 0.03798917886148245,	Difference Score = 16.78724400853735,	Pipeline: LinearRegression(SelectPercentile(SelectPercentile(HeterosisEncoder(input_matrix), SelectPercentile__percentile=25), SelectPercentile__percentile=90))

Optimization Progress:  69%|██████▉   | 1797/2600 [05:41<01:18, 10.21pipeline/s]
Entered Generation:  18

Generation 18 - Current Pareto Front:

Optimization Progress:  73%|███████▎  | 1897/2600 [06:06<02:09,  5.42pipeline/s]
                                                                                
Test R^2 = 0.10914389766282595,	Difference Score = 1.410189364100876,	Pipeline: RandomForestRegressor(HeterosisEncoder(input_matrix), RandomForestRegressor__bootstrap=True, RandomForestRegressor__max_features=0.35000000000000003, RandomForestRegressor__min_samples_leaf=2, RandomForestRegressor__min_samples_split=12, RandomForestRegressor__n_estimators=100)

Optimization Progress:  73%|███████▎  | 1897/2600 [06:06<02:09,  5.42pipeline/s]
                                                                                
Test R^2 = 0.10604659897362789,	Difference Score = 1.5330198406242534,	Pipeline: RandomForestRegressor(HeterosisEncoder(input_matrix), RandomForestRegressor__bootstrap=True, RandomForestRegressor__max_features=0.35000000000000003, RandomForestRegressor__min_samples_leaf=2, RandomForestRegressor__min_samples_split=18, RandomForestRegressor__n_estimators=100)

Optimization Progress:  73%|███████▎  | 1897/2600 [06:06<02:09,  5.42pipeline/s]
                                                                                
Test R^2 = 0.10357704598266315,	Difference Score = 1.598927042592771,	Pipeline: RandomForestRegressor(UnderDominanceEncoder(HeterosisEncoder(SelectPercentile(HeterosisEncoder(input_matrix), SelectPercentile__percentile=95))), RandomForestRegressor__bootstrap=True, RandomForestRegressor__max_features=0.35000000000000003, RandomForestRegressor__min_samples_leaf=1, RandomForestRegressor__min_samples_split=20, RandomForestRegressor__n_estimators=100)

Optimization Progress:  73%|███████▎  | 1897/2600 [06:06<02:09,  5.42pipeline/s]
                                                                                
Test R^2 = 0.10345074705682555,	Difference Score = 1.5996654933194832,	Pipeline: RandomForestRegressor(UnderDominanceEncoder(HeterosisEncoder(SelectPercentile(input_matrix, SelectPercentile__percentile=95))), RandomForestRegressor__bootstrap=True, RandomForestRegressor__max_features=0.35000000000000003, RandomForestRegressor__min_samples_leaf=1, RandomForestRegressor__min_samples_split=20, RandomForestRegressor__n_estimators=100)

Optimization Progress:  73%|███████▎  | 1897/2600 [06:06<02:09,  5.42pipeline/s]
                                                                                
Test R^2 = 0.09841548031968894,	Difference Score = 1.6982111881975666,	Pipeline: RandomForestRegressor(HeterosisEncoder(input_matrix), RandomForestRegressor__bootstrap=True, RandomForestRegressor__max_features=0.55, RandomForestRegressor__min_samples_leaf=13, RandomForestRegressor__min_samples_split=13, RandomForestRegressor__n_estimators=100)

Optimization Progress:  73%|███████▎  | 1897/2600 [06:06<02:09,  5.42pipeline/s]
                                                                                
Test R^2 = 0.09554372363137942,	Difference Score = 1.8337860672632527,	Pipeline: RandomForestRegressor(HeterosisEncoder(input_matrix), RandomForestRegressor__bootstrap=True, RandomForestRegressor__max_features=0.55, RandomForestRegressor__min_samples_leaf=18, RandomForestRegressor__min_samples_split=13, RandomForestRegressor__n_estimators=100)

Optimization Progress:  73%|███████▎  | 1897/2600 [06:06<02:09,  5.42pipeline/s]
                                                                                
Test R^2 = 0.09273563803501972,	Difference Score = 1.8375052787794766,	Pipeline: RandomForestRegressor(UnderDominanceEncoder(HeterosisEncoder(input_matrix)), RandomForestRegressor__bootstrap=True, RandomForestRegressor__max_features=0.7000000000000001, RandomForestRegressor__min_samples_leaf=20, RandomForestRegressor__min_samples_split=14, RandomForestRegressor__n_estimators=100)

Optimization Progress:  73%|███████▎  | 1897/2600 [06:06<02:09,  5.42pipeline/s]
                                                                                
Test R^2 = 0.09229638837643117,	Difference Score = 1.8581001307952505,	Pipeline: RandomForestRegressor(UnderDominanceEncoder(HeterosisEncoder(SelectPercentile(input_matrix, SelectPercentile__percentile=85))), RandomForestRegressor__bootstrap=True, RandomForestRegressor__max_features=0.9500000000000001, RandomForestRegressor__min_samples_leaf=20, RandomForestRegressor__min_samples_split=14, RandomForestRegressor__n_estimators=100)

Optimization Progress:  73%|███████▎  | 1897/2600 [06:06<02:09,  5.42pipeline/s]
                                                                                
Test R^2 = 0.08787930686755185,	Difference Score = 2.025282490174974,	Pipeline: RandomForestRegressor(HeterosisEncoder(input_matrix), RandomForestRegressor__bootstrap=True, RandomForestRegressor__max_features=0.2, RandomForestRegressor__min_samples_leaf=16, RandomForestRegressor__min_samples_split=12, RandomForestRegressor__n_estimators=100)

Optimization Progress:  73%|███████▎  | 1897/2600 [06:06<02:09,  5.42pipeline/s]
                                                                                
Test R^2 = 0.08467935649764835,	Difference Score = 2.043228160950443,	Pipeline: RandomForestRegressor(UnderDominanceEncoder(HeterosisEncoder(input_matrix)), RandomForestRegressor__bootstrap=True, RandomForestRegressor__max_features=0.2, RandomForestRegressor__min_samples_leaf=16, RandomForestRegressor__min_samples_split=12, RandomForestRegressor__n_estimators=100)

Optimization Progress:  73%|███████▎  | 1897/2600 [06:06<02:09,  5.42pipeline/s]
                                                                                
Test R^2 = 0.0831231337560212,	Difference Score = 2.050115693360171,	Pipeline: RandomForestRegressor(VarianceThreshold(HeterosisEncoder(input_matrix), VarianceThreshold__threshold=0.1), RandomForestRegressor__bootstrap=True, RandomForestRegressor__max_features=0.2, RandomForestRegressor__min_samples_leaf=18, RandomForestRegressor__min_samples_split=13, RandomForestRegressor__n_estimators=100)

Optimization Progress:  73%|███████▎  | 1897/2600 [06:06<02:09,  5.42pipeline/s]
                                                                                
Test R^2 = 0.08070835036724744,	Difference Score = 2.1160186901605997,	Pipeline: RandomForestRegressor(HeterosisEncoder(HeterosisEncoder(input_matrix)), RandomForestRegressor__bootstrap=True, RandomForestRegressor__max_features=0.2, RandomForestRegressor__min_samples_leaf=20, RandomForestRegressor__min_samples_split=14, RandomForestRegressor__n_estimators=100)

Optimization Progress:  73%|███████▎  | 1897/2600 [06:06<02:09,  5.42pipeline/s]
                                                                                
Test R^2 = 0.07848778832052128,	Difference Score = 2.1465028081510327,	Pipeline: RandomForestRegressor(UnderDominanceEncoder(HeterosisEncoder(input_matrix)), RandomForestRegressor__bootstrap=True, RandomForestRegressor__max_features=0.2, RandomForestRegressor__min_samples_leaf=20, RandomForestRegressor__min_samples_split=14, RandomForestRegressor__n_estimators=100)

Optimization Progress:  73%|███████▎  | 1897/2600 [06:06<02:09,  5.42pipeline/s]
                                                                                
Test R^2 = 0.07306238375809393,	Difference Score = 2.2814179160540635,	Pipeline: RandomForestRegressor(SelectPercentile(HeterosisEncoder(input_matrix), SelectPercentile__percentile=45), RandomForestRegressor__bootstrap=True, RandomForestRegressor__max_features=0.55, RandomForestRegressor__min_samples_leaf=18, RandomForestRegressor__min_samples_split=13, RandomForestRegressor__n_estimators=100)

Optimization Progress:  73%|███████▎  | 1897/2600 [06:06<02:09,  5.42pipeline/s]
                                                                                
Test R^2 = 0.06932023956914268,	Difference Score = 2.291711935124888,	Pipeline: RandomForestRegressor(UnderDominanceEncoder(HeterosisEncoder(SelectPercentile(input_matrix, SelectPercentile__percentile=85))), RandomForestRegressor__bootstrap=True, RandomForestRegressor__max_features=0.15000000000000002, RandomForestRegressor__min_samples_leaf=20, RandomForestRegressor__min_samples_split=14, RandomForestRegressor__n_estimators=100)

Optimization Progress:  73%|███████▎  | 1897/2600 [06:06<02:09,  5.42pipeline/s]
                                                                                
Test R^2 = 0.05988193466358016,	Difference Score = 2.5623325576831157,	Pipeline: DecisionTreeRegressor(HeterosisEncoder(input_matrix), DecisionTreeRegressor__max_depth=4, DecisionTreeRegressor__min_samples_leaf=20, DecisionTreeRegressor__min_samples_split=10)

Optimization Progress:  73%|███████▎  | 1897/2600 [06:06<02:09,  5.42pipeline/s]
                                                                                
Test R^2 = 0.04794439553481977,	Difference Score = 4.456053577031977,	Pipeline: DecisionTreeRegressor(UnderDominanceEncoder(input_matrix), DecisionTreeRegressor__max_depth=3, DecisionTreeRegressor__min_samples_leaf=8, DecisionTreeRegressor__min_samples_split=9)

Optimization Progress:  73%|███████▎  | 1897/2600 [06:06<02:09,  5.42pipeline/s]
                                                                                
Test R^2 = 0.04517508934968706,	Difference Score = 5.683193737760648,	Pipeline: DecisionTreeRegressor(input_matrix, DecisionTreeRegressor__max_depth=3, DecisionTreeRegressor__min_samples_leaf=6, DecisionTreeRegressor__min_samples_split=8)

Optimization Progress:  73%|███████▎  | 1897/2600 [06:06<02:09,  5.42pipeline/s]
                                                                                
Test R^2 = 0.04517508934968695,	Difference Score = 5.6831937377608135,	Pipeline: DecisionTreeRegressor(SelectPercentile(input_matrix, SelectPercentile__percentile=95), DecisionTreeRegressor__max_depth=3, DecisionTreeRegressor__min_samples_leaf=19, DecisionTreeRegressor__min_samples_split=16)

Optimization Progress:  73%|███████▎  | 1897/2600 [06:06<02:09,  5.42pipeline/s]
                                                                                
Test R^2 = 0.041834455047964236,	Difference Score = 5.776621226039958,	Pipeline: LinearRegression(SelectPercentile(RecessiveEncoder(UnderDominanceEncoder(VarianceThreshold(input_matrix, VarianceThreshold__threshold=0.2))), SelectPercentile__percentile=50))

Optimization Progress:  73%|███████▎  | 1897/2600 [06:06<02:09,  5.42pipeline/s]
                                                                                
Test R^2 = 0.04176324377089913,	Difference Score = 7.005708826503119,	Pipeline: LinearRegression(SelectPercentile(RecessiveEncoder(UnderDominanceEncoder(input_matrix)), SelectPercentile__percentile=40))

Optimization Progress:  73%|███████▎  | 1897/2600 [06:06<02:09,  5.42pipeline/s]
                                                                                
Test R^2 = 0.039433146583358725,	Difference Score = 8.139935338558509,	Pipeline: LinearRegression(SelectPercentile(UnderDominanceEncoder(VarianceThreshold(input_matrix, VarianceThreshold__threshold=0.2)), SelectPercentile__percentile=50))

Optimization Progress:  73%|███████▎  | 1897/2600 [06:06<02:09,  5.42pipeline/s]
                                                                                
Test R^2 = 0.03798917886148245,	Difference Score = 16.78724400853735,	Pipeline: LinearRegression(SelectPercentile(SelectPercentile(HeterosisEncoder(input_matrix), SelectPercentile__percentile=25), SelectPercentile__percentile=90))

Optimization Progress:  73%|███████▎  | 1897/2600 [06:06<02:09,  5.42pipeline/s]
Entered Generation:  19


Generation 19 - Current Pareto Front:

Optimization Progress:  77%|███████▋  | 1997/2600 [06:27<01:54,  5.26pipeline/s]
                                                                                
Test R^2 = 0.10914389766282595,	Difference Score = 1.410189364100876,	Pipeline: RandomForestRegressor(HeterosisEncoder(input_matrix), RandomForestRegressor__bootstrap=True, RandomForestRegressor__max_features=0.35000000000000003, RandomForestRegressor__min_samples_leaf=2, RandomForestRegressor__min_samples_split=12, RandomForestRegressor__n_estimators=100)

Optimization Progress:  77%|███████▋  | 1997/2600 [06:27<01:54,  5.26pipeline/s]
                                                                                
Test R^2 = 0.10648267557299007,	Difference Score = 1.4667691096111892,	Pipeline: RandomForestRegressor(UnderDominanceEncoder(HeterosisEncoder(input_matrix)), RandomForestRegressor__bootstrap=True, RandomForestRegressor__max_features=0.7000000000000001, RandomForestRegressor__min_samples_leaf=1, RandomForestRegressor__min_samples_split=19, RandomForestRegressor__n_estimators=100)

Optimization Progress:  77%|███████▋  | 1997/2600 [06:27<01:54,  5.26pipeline/s]
                                                                                
Test R^2 = 0.10604659897362789,	Difference Score = 1.5330198406242534,	Pipeline: RandomForestRegressor(HeterosisEncoder(input_matrix), RandomForestRegressor__bootstrap=True, RandomForestRegressor__max_features=0.35000000000000003, RandomForestRegressor__min_samples_leaf=2, RandomForestRegressor__min_samples_split=18, RandomForestRegressor__n_estimators=100)

Optimization Progress:  77%|███████▋  | 1997/2600 [06:27<01:54,  5.26pipeline/s]
                                                                                
Test R^2 = 0.10357704598266315,	Difference Score = 1.598927042592771,	Pipeline: RandomForestRegressor(UnderDominanceEncoder(HeterosisEncoder(SelectPercentile(HeterosisEncoder(input_matrix), SelectPercentile__percentile=95))), RandomForestRegressor__bootstrap=True, RandomForestRegressor__max_features=0.35000000000000003, RandomForestRegressor__min_samples_leaf=1, RandomForestRegressor__min_samples_split=20, RandomForestRegressor__n_estimators=100)

Optimization Progress:  77%|███████▋  | 1997/2600 [06:27<01:54,  5.26pipeline/s]
                                                                                
Test R^2 = 0.10345074705682555,	Difference Score = 1.5996654933194832,	Pipeline: RandomForestRegressor(UnderDominanceEncoder(HeterosisEncoder(SelectPercentile(input_matrix, SelectPercentile__percentile=95))), RandomForestRegressor__bootstrap=True, RandomForestRegressor__max_features=0.35000000000000003, RandomForestRegressor__min_samples_leaf=1, RandomForestRegressor__min_samples_split=20, RandomForestRegressor__n_estimators=100)

Optimization Progress:  77%|███████▋  | 1997/2600 [06:27<01:54,  5.26pipeline/s]
                                                                                
Test R^2 = 0.09841548031968894,	Difference Score = 1.6982111881975666,	Pipeline: RandomForestRegressor(HeterosisEncoder(input_matrix), RandomForestRegressor__bootstrap=True, RandomForestRegressor__max_features=0.55, RandomForestRegressor__min_samples_leaf=13, RandomForestRegressor__min_samples_split=13, RandomForestRegressor__n_estimators=100)

Optimization Progress:  77%|███████▋  | 1997/2600 [06:27<01:54,  5.26pipeline/s]
                                                                                
Test R^2 = 0.09554372363137942,	Difference Score = 1.8337860672632527,	Pipeline: RandomForestRegressor(HeterosisEncoder(input_matrix), RandomForestRegressor__bootstrap=True, RandomForestRegressor__max_features=0.55, RandomForestRegressor__min_samples_leaf=18, RandomForestRegressor__min_samples_split=13, RandomForestRegressor__n_estimators=100)

Optimization Progress:  77%|███████▋  | 1997/2600 [06:27<01:54,  5.26pipeline/s]
                                                                                
Test R^2 = 0.09273563803501972,	Difference Score = 1.8375052787794766,	Pipeline: RandomForestRegressor(UnderDominanceEncoder(HeterosisEncoder(input_matrix)), RandomForestRegressor__bootstrap=True, RandomForestRegressor__max_features=0.7000000000000001, RandomForestRegressor__min_samples_leaf=20, RandomForestRegressor__min_samples_split=14, RandomForestRegressor__n_estimators=100)

Optimization Progress:  77%|███████▋  | 1997/2600 [06:27<01:54,  5.26pipeline/s]
                                                                                
Test R^2 = 0.09229638837643117,	Difference Score = 1.8581001307952505,	Pipeline: RandomForestRegressor(UnderDominanceEncoder(HeterosisEncoder(SelectPercentile(input_matrix, SelectPercentile__percentile=85))), RandomForestRegressor__bootstrap=True, RandomForestRegressor__max_features=0.9500000000000001, RandomForestRegressor__min_samples_leaf=20, RandomForestRegressor__min_samples_split=14, RandomForestRegressor__n_estimators=100)

Optimization Progress:  77%|███████▋  | 1997/2600 [06:27<01:54,  5.26pipeline/s]
                                                                                
Test R^2 = 0.08787930686755185,	Difference Score = 2.025282490174974,	Pipeline: RandomForestRegressor(HeterosisEncoder(input_matrix), RandomForestRegressor__bootstrap=True, RandomForestRegressor__max_features=0.2, RandomForestRegressor__min_samples_leaf=16, RandomForestRegressor__min_samples_split=12, RandomForestRegressor__n_estimators=100)

Optimization Progress:  77%|███████▋  | 1997/2600 [06:27<01:54,  5.26pipeline/s]
                                                                                
Test R^2 = 0.08467935649764835,	Difference Score = 2.043228160950443,	Pipeline: RandomForestRegressor(UnderDominanceEncoder(HeterosisEncoder(input_matrix)), RandomForestRegressor__bootstrap=True, RandomForestRegressor__max_features=0.2, RandomForestRegressor__min_samples_leaf=16, RandomForestRegressor__min_samples_split=12, RandomForestRegressor__n_estimators=100)

Optimization Progress:  77%|███████▋  | 1997/2600 [06:27<01:54,  5.26pipeline/s]
                                                                                
Test R^2 = 0.0831231337560212,	Difference Score = 2.050115693360171,	Pipeline: RandomForestRegressor(VarianceThreshold(HeterosisEncoder(input_matrix), VarianceThreshold__threshold=0.1), RandomForestRegressor__bootstrap=True, RandomForestRegressor__max_features=0.2, RandomForestRegressor__min_samples_leaf=18, RandomForestRegressor__min_samples_split=13, RandomForestRegressor__n_estimators=100)

Optimization Progress:  77%|███████▋  | 1997/2600 [06:27<01:54,  5.26pipeline/s]
                                                                                
Test R^2 = 0.08070835036724744,	Difference Score = 2.1160186901605997,	Pipeline: RandomForestRegressor(HeterosisEncoder(HeterosisEncoder(input_matrix)), RandomForestRegressor__bootstrap=True, RandomForestRegressor__max_features=0.2, RandomForestRegressor__min_samples_leaf=20, RandomForestRegressor__min_samples_split=14, RandomForestRegressor__n_estimators=100)

Optimization Progress:  77%|███████▋  | 1997/2600 [06:27<01:54,  5.26pipeline/s]
                                                                                
Test R^2 = 0.07848778832052128,	Difference Score = 2.1465028081510327,	Pipeline: RandomForestRegressor(UnderDominanceEncoder(HeterosisEncoder(input_matrix)), RandomForestRegressor__bootstrap=True, RandomForestRegressor__max_features=0.2, RandomForestRegressor__min_samples_leaf=20, RandomForestRegressor__min_samples_split=14, RandomForestRegressor__n_estimators=100)

Optimization Progress:  77%|███████▋  | 1997/2600 [06:27<01:54,  5.26pipeline/s]
                                                                                
Test R^2 = 0.07306238375809393,	Difference Score = 2.2814179160540635,	Pipeline: RandomForestRegressor(SelectPercentile(HeterosisEncoder(input_matrix), SelectPercentile__percentile=45), RandomForestRegressor__bootstrap=True, RandomForestRegressor__max_features=0.55, RandomForestRegressor__min_samples_leaf=18, RandomForestRegressor__min_samples_split=13, RandomForestRegressor__n_estimators=100)

Optimization Progress:  77%|███████▋  | 1997/2600 [06:27<01:54,  5.26pipeline/s]
                                                                                
Test R^2 = 0.06932023956914268,	Difference Score = 2.291711935124888,	Pipeline: RandomForestRegressor(UnderDominanceEncoder(HeterosisEncoder(SelectPercentile(input_matrix, SelectPercentile__percentile=85))), RandomForestRegressor__bootstrap=True, RandomForestRegressor__max_features=0.15000000000000002, RandomForestRegressor__min_samples_leaf=20, RandomForestRegressor__min_samples_split=14, RandomForestRegressor__n_estimators=100)

Optimization Progress:  77%|███████▋  | 1997/2600 [06:27<01:54,  5.26pipeline/s]
                                                                                
Test R^2 = 0.05988193466358016,	Difference Score = 2.5623325576831157,	Pipeline: DecisionTreeRegressor(HeterosisEncoder(input_matrix), DecisionTreeRegressor__max_depth=4, DecisionTreeRegressor__min_samples_leaf=20, DecisionTreeRegressor__min_samples_split=10)

Optimization Progress:  77%|███████▋  | 1997/2600 [06:27<01:54,  5.26pipeline/s]
                                                                                
Test R^2 = 0.04794439553481977,	Difference Score = 4.456053577031977,	Pipeline: DecisionTreeRegressor(UnderDominanceEncoder(input_matrix), DecisionTreeRegressor__max_depth=3, DecisionTreeRegressor__min_samples_leaf=8, DecisionTreeRegressor__min_samples_split=9)

Optimization Progress:  77%|███████▋  | 1997/2600 [06:27<01:54,  5.26pipeline/s]
                                                                                
Test R^2 = 0.04517508934968706,	Difference Score = 5.683193737760648,	Pipeline: DecisionTreeRegressor(input_matrix, DecisionTreeRegressor__max_depth=3, DecisionTreeRegressor__min_samples_leaf=6, DecisionTreeRegressor__min_samples_split=8)

Optimization Progress:  77%|███████▋  | 1997/2600 [06:27<01:54,  5.26pipeline/s]
                                                                                
Test R^2 = 0.04517508934968695,	Difference Score = 5.6831937377608135,	Pipeline: DecisionTreeRegressor(SelectPercentile(input_matrix, SelectPercentile__percentile=95), DecisionTreeRegressor__max_depth=3, DecisionTreeRegressor__min_samples_leaf=19, DecisionTreeRegressor__min_samples_split=16)

Optimization Progress:  77%|███████▋  | 1997/2600 [06:27<01:54,  5.26pipeline/s]
                                                                                
Test R^2 = 0.041834455047964236,	Difference Score = 5.776621226039958,	Pipeline: LinearRegression(SelectPercentile(RecessiveEncoder(UnderDominanceEncoder(VarianceThreshold(input_matrix, VarianceThreshold__threshold=0.2))), SelectPercentile__percentile=50))

Optimization Progress:  77%|███████▋  | 1997/2600 [06:27<01:54,  5.26pipeline/s]
                                                                                
Test R^2 = 0.04176324377089913,	Difference Score = 7.005708826503119,	Pipeline: LinearRegression(SelectPercentile(RecessiveEncoder(UnderDominanceEncoder(input_matrix)), SelectPercentile__percentile=40))

Optimization Progress:  77%|███████▋  | 1997/2600 [06:27<01:54,  5.26pipeline/s]
                                                                                
Test R^2 = 0.039433146583358725,	Difference Score = 8.139935338558509,	Pipeline: LinearRegression(SelectPercentile(UnderDominanceEncoder(VarianceThreshold(input_matrix, VarianceThreshold__threshold=0.2)), SelectPercentile__percentile=50))

Optimization Progress:  77%|███████▋  | 1997/2600 [06:27<01:54,  5.26pipeline/s]
                                                                                
Test R^2 = 0.03798917886148245,	Difference Score = 16.78724400853735,	Pipeline: LinearRegression(SelectPercentile(SelectPercentile(HeterosisEncoder(input_matrix), SelectPercentile__percentile=25), SelectPercentile__percentile=90))

Optimization Progress:  77%|███████▋  | 1997/2600 [06:27<01:54,  5.26pipeline/s]
Entered Generation:  20


Generation 20 - Current Pareto Front:

Optimization Progress:  81%|████████  | 2097/2600 [06:46<02:03,  4.08pipeline/s]
                                                                                
Test R^2 = 0.10914389766282595,	Difference Score = 1.410189364100876,	Pipeline: RandomForestRegressor(HeterosisEncoder(input_matrix), RandomForestRegressor__bootstrap=True, RandomForestRegressor__max_features=0.35000000000000003, RandomForestRegressor__min_samples_leaf=2, RandomForestRegressor__min_samples_split=12, RandomForestRegressor__n_estimators=100)

Optimization Progress:  81%|████████  | 2097/2600 [06:46<02:03,  4.08pipeline/s]
                                                                                
Test R^2 = 0.10653614191777805,	Difference Score = 1.4343922595253722,	Pipeline: RandomForestRegressor(RecessiveEncoder(FeatureEncodingFrequencySelector(HeterosisEncoder(input_matrix), FeatureEncodingFrequencySelector__threshold=0.1)), RandomForestRegressor__bootstrap=False, RandomForestRegressor__max_features=0.25, RandomForestRegressor__min_samples_leaf=4, RandomForestRegressor__min_samples_split=17, RandomForestRegressor__n_estimators=100)

Optimization Progress:  81%|████████  | 2097/2600 [06:46<02:03,  4.08pipeline/s]
                                                                                
Test R^2 = 0.10648267557299007,	Difference Score = 1.4667691096111892,	Pipeline: RandomForestRegressor(UnderDominanceEncoder(HeterosisEncoder(input_matrix)), RandomForestRegressor__bootstrap=True, RandomForestRegressor__max_features=0.7000000000000001, RandomForestRegressor__min_samples_leaf=1, RandomForestRegressor__min_samples_split=19, RandomForestRegressor__n_estimators=100)

Optimization Progress:  81%|████████  | 2097/2600 [06:46<02:03,  4.08pipeline/s]
                                                                                
Test R^2 = 0.10604659897362789,	Difference Score = 1.5330198406242534,	Pipeline: RandomForestRegressor(HeterosisEncoder(input_matrix), RandomForestRegressor__bootstrap=True, RandomForestRegressor__max_features=0.35000000000000003, RandomForestRegressor__min_samples_leaf=2, RandomForestRegressor__min_samples_split=18, RandomForestRegressor__n_estimators=100)

Optimization Progress:  81%|████████  | 2097/2600 [06:46<02:03,  4.08pipeline/s]
                                                                                
Test R^2 = 0.10357704598266315,	Difference Score = 1.598927042592771,	Pipeline: RandomForestRegressor(UnderDominanceEncoder(HeterosisEncoder(SelectPercentile(HeterosisEncoder(input_matrix), SelectPercentile__percentile=95))), RandomForestRegressor__bootstrap=True, RandomForestRegressor__max_features=0.35000000000000003, RandomForestRegressor__min_samples_leaf=1, RandomForestRegressor__min_samples_split=20, RandomForestRegressor__n_estimators=100)

Optimization Progress:  81%|████████  | 2097/2600 [06:46<02:03,  4.08pipeline/s]
                                                                                
Test R^2 = 0.10345074705682555,	Difference Score = 1.5996654933194832,	Pipeline: RandomForestRegressor(UnderDominanceEncoder(HeterosisEncoder(SelectPercentile(input_matrix, SelectPercentile__percentile=95))), RandomForestRegressor__bootstrap=True, RandomForestRegressor__max_features=0.35000000000000003, RandomForestRegressor__min_samples_leaf=1, RandomForestRegressor__min_samples_split=20, RandomForestRegressor__n_estimators=100)

Optimization Progress:  81%|████████  | 2097/2600 [06:46<02:03,  4.08pipeline/s]
                                                                                
Test R^2 = 0.09859925544043358,	Difference Score = 1.61059620672597,	Pipeline: RandomForestRegressor(UnderDominanceEncoder(HeterosisEncoder(SelectPercentile(input_matrix, SelectPercentile__percentile=90))), RandomForestRegressor__bootstrap=True, RandomForestRegressor__max_features=0.35000000000000003, RandomForestRegressor__min_samples_leaf=1, RandomForestRegressor__min_samples_split=20, RandomForestRegressor__n_estimators=100)

Optimization Progress:  81%|████████  | 2097/2600 [06:46<02:03,  4.08pipeline/s]
                                                                                
Test R^2 = 0.09841548031968894,	Difference Score = 1.6982111881975666,	Pipeline: RandomForestRegressor(HeterosisEncoder(input_matrix), RandomForestRegressor__bootstrap=True, RandomForestRegressor__max_features=0.55, RandomForestRegressor__min_samples_leaf=13, RandomForestRegressor__min_samples_split=13, RandomForestRegressor__n_estimators=100)

Optimization Progress:  81%|████████  | 2097/2600 [06:46<02:03,  4.08pipeline/s]
                                                                                
Test R^2 = 0.09554372363137942,	Difference Score = 1.8337860672632527,	Pipeline: RandomForestRegressor(HeterosisEncoder(input_matrix), RandomForestRegressor__bootstrap=True, RandomForestRegressor__max_features=0.55, RandomForestRegressor__min_samples_leaf=18, RandomForestRegressor__min_samples_split=13, RandomForestRegressor__n_estimators=100)

Optimization Progress:  81%|████████  | 2097/2600 [06:46<02:03,  4.08pipeline/s]
                                                                                
Test R^2 = 0.09273563803501972,	Difference Score = 1.8375052787794766,	Pipeline: RandomForestRegressor(UnderDominanceEncoder(HeterosisEncoder(input_matrix)), RandomForestRegressor__bootstrap=True, RandomForestRegressor__max_features=0.7000000000000001, RandomForestRegressor__min_samples_leaf=20, RandomForestRegressor__min_samples_split=14, RandomForestRegressor__n_estimators=100)

Optimization Progress:  81%|████████  | 2097/2600 [06:46<02:03,  4.08pipeline/s]
                                                                                
Test R^2 = 0.09229638837643117,	Difference Score = 1.8581001307952505,	Pipeline: RandomForestRegressor(UnderDominanceEncoder(HeterosisEncoder(SelectPercentile(input_matrix, SelectPercentile__percentile=85))), RandomForestRegressor__bootstrap=True, RandomForestRegressor__max_features=0.9500000000000001, RandomForestRegressor__min_samples_leaf=20, RandomForestRegressor__min_samples_split=14, RandomForestRegressor__n_estimators=100)

Optimization Progress:  81%|████████  | 2097/2600 [06:46<02:03,  4.08pipeline/s]
                                                                                
Test R^2 = 0.08787930686755185,	Difference Score = 2.025282490174974,	Pipeline: RandomForestRegressor(HeterosisEncoder(input_matrix), RandomForestRegressor__bootstrap=True, RandomForestRegressor__max_features=0.2, RandomForestRegressor__min_samples_leaf=16, RandomForestRegressor__min_samples_split=12, RandomForestRegressor__n_estimators=100)

Optimization Progress:  81%|████████  | 2097/2600 [06:46<02:03,  4.08pipeline/s]
                                                                                
Test R^2 = 0.08467935649764835,	Difference Score = 2.043228160950443,	Pipeline: RandomForestRegressor(UnderDominanceEncoder(HeterosisEncoder(input_matrix)), RandomForestRegressor__bootstrap=True, RandomForestRegressor__max_features=0.2, RandomForestRegressor__min_samples_leaf=16, RandomForestRegressor__min_samples_split=12, RandomForestRegressor__n_estimators=100)

Optimization Progress:  81%|████████  | 2097/2600 [06:46<02:03,  4.08pipeline/s]
                                                                                
Test R^2 = 0.0831231337560212,	Difference Score = 2.050115693360171,	Pipeline: RandomForestRegressor(VarianceThreshold(HeterosisEncoder(input_matrix), VarianceThreshold__threshold=0.1), RandomForestRegressor__bootstrap=True, RandomForestRegressor__max_features=0.2, RandomForestRegressor__min_samples_leaf=18, RandomForestRegressor__min_samples_split=13, RandomForestRegressor__n_estimators=100)

Optimization Progress:  81%|████████  | 2097/2600 [06:46<02:03,  4.08pipeline/s]
                                                                                
Test R^2 = 0.08070835036724744,	Difference Score = 2.1160186901605997,	Pipeline: RandomForestRegressor(HeterosisEncoder(HeterosisEncoder(input_matrix)), RandomForestRegressor__bootstrap=True, RandomForestRegressor__max_features=0.2, RandomForestRegressor__min_samples_leaf=20, RandomForestRegressor__min_samples_split=14, RandomForestRegressor__n_estimators=100)

Optimization Progress:  81%|████████  | 2097/2600 [06:46<02:03,  4.08pipeline/s]
                                                                                
Test R^2 = 0.07848778832052128,	Difference Score = 2.1465028081510327,	Pipeline: RandomForestRegressor(UnderDominanceEncoder(HeterosisEncoder(input_matrix)), RandomForestRegressor__bootstrap=True, RandomForestRegressor__max_features=0.2, RandomForestRegressor__min_samples_leaf=20, RandomForestRegressor__min_samples_split=14, RandomForestRegressor__n_estimators=100)

Optimization Progress:  81%|████████  | 2097/2600 [06:46<02:03,  4.08pipeline/s]
                                                                                
Test R^2 = 0.07306238375809393,	Difference Score = 2.2814179160540635,	Pipeline: RandomForestRegressor(SelectPercentile(HeterosisEncoder(input_matrix), SelectPercentile__percentile=45), RandomForestRegressor__bootstrap=True, RandomForestRegressor__max_features=0.55, RandomForestRegressor__min_samples_leaf=18, RandomForestRegressor__min_samples_split=13, RandomForestRegressor__n_estimators=100)

Optimization Progress:  81%|████████  | 2097/2600 [06:46<02:03,  4.08pipeline/s]
                                                                                
Test R^2 = 0.06932023956914268,	Difference Score = 2.291711935124888,	Pipeline: RandomForestRegressor(UnderDominanceEncoder(HeterosisEncoder(SelectPercentile(input_matrix, SelectPercentile__percentile=85))), RandomForestRegressor__bootstrap=True, RandomForestRegressor__max_features=0.15000000000000002, RandomForestRegressor__min_samples_leaf=20, RandomForestRegressor__min_samples_split=14, RandomForestRegressor__n_estimators=100)

Optimization Progress:  81%|████████  | 2097/2600 [06:46<02:03,  4.08pipeline/s]
                                                                                
Test R^2 = 0.05988193466358016,	Difference Score = 2.5623325576831157,	Pipeline: DecisionTreeRegressor(HeterosisEncoder(input_matrix), DecisionTreeRegressor__max_depth=4, DecisionTreeRegressor__min_samples_leaf=20, DecisionTreeRegressor__min_samples_split=10)

Optimization Progress:  81%|████████  | 2097/2600 [06:46<02:03,  4.08pipeline/s]
                                                                                
Test R^2 = 0.04794439553481977,	Difference Score = 4.456053577031977,	Pipeline: DecisionTreeRegressor(UnderDominanceEncoder(input_matrix), DecisionTreeRegressor__max_depth=3, DecisionTreeRegressor__min_samples_leaf=8, DecisionTreeRegressor__min_samples_split=9)

Optimization Progress:  81%|████████  | 2097/2600 [06:46<02:03,  4.08pipeline/s]
                                                                                
Test R^2 = 0.04517508934968706,	Difference Score = 5.683193737760648,	Pipeline: DecisionTreeRegressor(input_matrix, DecisionTreeRegressor__max_depth=3, DecisionTreeRegressor__min_samples_leaf=6, DecisionTreeRegressor__min_samples_split=8)

Optimization Progress:  81%|████████  | 2097/2600 [06:46<02:03,  4.08pipeline/s]
                                                                                
Test R^2 = 0.04517508934968695,	Difference Score = 5.6831937377608135,	Pipeline: DecisionTreeRegressor(SelectPercentile(input_matrix, SelectPercentile__percentile=95), DecisionTreeRegressor__max_depth=3, DecisionTreeRegressor__min_samples_leaf=19, DecisionTreeRegressor__min_samples_split=16)

Optimization Progress:  81%|████████  | 2097/2600 [06:46<02:03,  4.08pipeline/s]
                                                                                
Test R^2 = 0.041834455047964236,	Difference Score = 5.776621226039958,	Pipeline: LinearRegression(SelectPercentile(RecessiveEncoder(UnderDominanceEncoder(VarianceThreshold(input_matrix, VarianceThreshold__threshold=0.2))), SelectPercentile__percentile=50))

Optimization Progress:  81%|████████  | 2097/2600 [06:46<02:03,  4.08pipeline/s]
                                                                                
Test R^2 = 0.04176324377089913,	Difference Score = 7.005708826503119,	Pipeline: LinearRegression(SelectPercentile(RecessiveEncoder(UnderDominanceEncoder(input_matrix)), SelectPercentile__percentile=40))

Optimization Progress:  81%|████████  | 2097/2600 [06:46<02:03,  4.08pipeline/s]
                                                                                
Test R^2 = 0.039433146583358725,	Difference Score = 8.139935338558509,	Pipeline: LinearRegression(SelectPercentile(UnderDominanceEncoder(VarianceThreshold(input_matrix, VarianceThreshold__threshold=0.2)), SelectPercentile__percentile=50))

Optimization Progress:  81%|████████  | 2097/2600 [06:46<02:03,  4.08pipeline/s]
                                                                                
Test R^2 = 0.03798917886148245,	Difference Score = 16.78724400853735,	Pipeline: LinearRegression(SelectPercentile(SelectPercentile(HeterosisEncoder(input_matrix), SelectPercentile__percentile=25), SelectPercentile__percentile=90))

Optimization Progress:  81%|████████  | 2097/2600 [06:46<02:03,  4.08pipeline/s]
Entered Generation:  21


**************************************************************************************************************************************************************************************************************************
Random Seed 122
***************************************************************************************************************************************************************************************************************************************************************


Entered Generation:  1

                                                                               
Generation 1 - Current Pareto Front:

Optimization Progress:   8%|▊         | 198/2600 [00:43<10:20,  3.87pipeline/s]
                                                                               
Test R^2 = 0.10445477674870918,	Difference Score = 1.2493172088300406,	Pipeline: RandomForestRegressor(HeterosisEncoder(input_matrix), RandomForestRegressor__bootstrap=False, RandomForestRegressor__max_features=0.55, RandomForestRegressor__min_samples_leaf=5, RandomForestRegressor__min_samples_split=5, RandomForestRegressor__n_estimators=100)

Optimization Progress:   8%|▊         | 198/2600 [00:43<10:20,  3.87pipeline/s]
                                                                               
Test R^2 = 0.1018569062929322,	Difference Score = 1.7275905926330568,	Pipeline: RandomForestRegressor(HeterosisEncoder(input_matrix), RandomForestRegressor__bootstrap=False, RandomForestRegressor__max_features=0.3, RandomForestRegressor__min_samples_leaf=17, RandomForestRegressor__min_samples_split=6, RandomForestRegressor__n_estimators=100)

Optimization Progress:   8%|▊         | 198/2600 [00:43<10:20,  3.87pipeline/s]
                                                                               
Test R^2 = 0.06275668049192795,	Difference Score = 1.8562706899355481,	Pipeline: RandomForestRegressor(OverDominanceEncoder(input_matrix), RandomForestRegressor__bootstrap=True, RandomForestRegressor__max_features=0.1, RandomForestRegressor__min_samples_leaf=8, RandomForestRegressor__min_samples_split=12, RandomForestRegressor__n_estimators=100)

Optimization Progress:   8%|▊         | 198/2600 [00:43<10:20,  3.87pipeline/s]
                                                                               
Test R^2 = 0.04555614607383429,	Difference Score = 2.1505859862686267,	Pipeline: DecisionTreeRegressor(OverDominanceEncoder(input_matrix), DecisionTreeRegressor__max_depth=4, DecisionTreeRegressor__min_samples_leaf=4, DecisionTreeRegressor__min_samples_split=9)

Optimization Progress:   8%|▊         | 198/2600 [00:43<10:20,  3.87pipeline/s]
                                                                               
Test R^2 = 0.04244742005702884,	Difference Score = 4.392039428254908,	Pipeline: DecisionTreeRegressor(SelectPercentile(input_matrix, SelectPercentile__percentile=20), DecisionTreeRegressor__max_depth=3, DecisionTreeRegressor__min_samples_leaf=1, DecisionTreeRegressor__min_samples_split=7)

Optimization Progress:   8%|▊         | 198/2600 [00:43<10:20,  3.87pipeline/s]
                                                                               
Test R^2 = 0.042392196051385556,	Difference Score = 7.068239198698095,	Pipeline: DecisionTreeRegressor(UnderDominanceEncoder(input_matrix), DecisionTreeRegressor__max_depth=2, DecisionTreeRegressor__min_samples_leaf=5, DecisionTreeRegressor__min_samples_split=8)

Optimization Progress:   8%|▊         | 198/2600 [00:43<10:20,  3.87pipeline/s]
                                                                               
Test R^2 = 0.04001231366863722,	Difference Score = 11.198268135339237,	Pipeline: LinearRegression(VarianceThreshold(UnderDominanceEncoder(input_matrix), VarianceThreshold__threshold=0.25))

Optimization Progress:   8%|▊         | 198/2600 [00:43<10:20,  3.87pipeline/s]
Entered Generation:  2

                                                                               
Generation 2 - Current Pareto Front:

Optimization Progress:  11%|█▏        | 297/2600 [01:09<05:43,  6.70pipeline/s]
                                                                               
Test R^2 = 0.11287002739290986,	Difference Score = 1.3221831564308009,	Pipeline: RandomForestRegressor(HeterosisEncoder(input_matrix), RandomForestRegressor__bootstrap=True, RandomForestRegressor__max_features=0.55, RandomForestRegressor__min_samples_leaf=4, RandomForestRegressor__min_samples_split=8, RandomForestRegressor__n_estimators=100)

Optimization Progress:  11%|█▏        | 297/2600 [01:09<05:43,  6.70pipeline/s]
                                                                               
Test R^2 = 0.10282562678493079,	Difference Score = 1.4774022448263051,	Pipeline: RandomForestRegressor(HeterosisEncoder(input_matrix), RandomForestRegressor__bootstrap=False, RandomForestRegressor__max_features=0.6000000000000001, RandomForestRegressor__min_samples_leaf=12, RandomForestRegressor__min_samples_split=18, RandomForestRegressor__n_estimators=100)

Optimization Progress:  11%|█▏        | 297/2600 [01:09<05:43,  6.70pipeline/s]
                                                                               
Test R^2 = 0.1018569062929322,	Difference Score = 1.7275905926330568,	Pipeline: RandomForestRegressor(HeterosisEncoder(input_matrix), RandomForestRegressor__bootstrap=False, RandomForestRegressor__max_features=0.3, RandomForestRegressor__min_samples_leaf=17, RandomForestRegressor__min_samples_split=6, RandomForestRegressor__n_estimators=100)

Optimization Progress:  11%|█▏        | 297/2600 [01:09<05:43,  6.70pipeline/s]
                                                                               
Test R^2 = 0.10067690469737633,	Difference Score = 1.7914080494259303,	Pipeline: RandomForestRegressor(UnderDominanceEncoder(HeterosisEncoder(input_matrix)), RandomForestRegressor__bootstrap=True, RandomForestRegressor__max_features=0.55, RandomForestRegressor__min_samples_leaf=16, RandomForestRegressor__min_samples_split=12, RandomForestRegressor__n_estimators=100)

Optimization Progress:  11%|█▏        | 297/2600 [01:09<05:43,  6.70pipeline/s]
                                                                               
Test R^2 = 0.09834013888521653,	Difference Score = 1.818077686370984,	Pipeline: RandomForestRegressor(HeterosisEncoder(input_matrix), RandomForestRegressor__bootstrap=True, RandomForestRegressor__max_features=0.6000000000000001, RandomForestRegressor__min_samples_leaf=18, RandomForestRegressor__min_samples_split=15, RandomForestRegressor__n_estimators=100)

Optimization Progress:  11%|█▏        | 297/2600 [01:09<05:43,  6.70pipeline/s]
                                                                               
Test R^2 = 0.09312206117334154,	Difference Score = 1.932075360268284,	Pipeline: RandomForestRegressor(HeterosisEncoder(input_matrix), RandomForestRegressor__bootstrap=True, RandomForestRegressor__max_features=0.3, RandomForestRegressor__min_samples_leaf=17, RandomForestRegressor__min_samples_split=6, RandomForestRegressor__n_estimators=100)

Optimization Progress:  11%|█▏        | 297/2600 [01:09<05:43,  6.70pipeline/s]
                                                                               
Test R^2 = 0.05819735634278711,	Difference Score = 1.9511367603420742,	Pipeline: RandomForestRegressor(OverDominanceEncoder(SelectPercentile(input_matrix, SelectPercentile__percentile=50)), RandomForestRegressor__bootstrap=True, RandomForestRegressor__max_features=0.1, RandomForestRegressor__min_samples_leaf=8, RandomForestRegressor__min_samples_split=12, RandomForestRegressor__n_estimators=100)

Optimization Progress:  11%|█▏        | 297/2600 [01:09<05:43,  6.70pipeline/s]
                                                                               
Test R^2 = 0.05264759574060862,	Difference Score = 2.2387941014201354,	Pipeline: RandomForestRegressor(UnderDominanceEncoder(input_matrix), RandomForestRegressor__bootstrap=True, RandomForestRegressor__max_features=0.05, RandomForestRegressor__min_samples_leaf=16, RandomForestRegressor__min_samples_split=14, RandomForestRegressor__n_estimators=100)

Optimization Progress:  11%|█▏        | 297/2600 [01:09<05:43,  6.70pipeline/s]
                                                                               
Test R^2 = 0.04335044804853927,	Difference Score = 8.134080758495626,	Pipeline: LinearRegression(HeterosisEncoder(VarianceThreshold(input_matrix, VarianceThreshold__threshold=0.25)))

Optimization Progress:  11%|█▏        | 297/2600 [01:09<05:43,  6.70pipeline/s]
                                                                               
Test R^2 = 0.04001231366863722,	Difference Score = 11.198268135339237,	Pipeline: LinearRegression(VarianceThreshold(UnderDominanceEncoder(input_matrix), VarianceThreshold__threshold=0.25))

Optimization Progress:  11%|█▏        | 297/2600 [01:09<05:43,  6.70pipeline/s]
                                                                               
Test R^2 = 0.03997492726305185,	Difference Score = 15.059144910020088,	Pipeline: LinearRegression(UnderDominanceEncoder(VarianceThreshold(input_matrix, VarianceThreshold__threshold=0.15)))

Optimization Progress:  11%|█▏        | 297/2600 [01:09<05:43,  6.70pipeline/s]
Entered Generation:  3


Generation 3 - Current Pareto Front:

Optimization Progress:  15%|█▌        | 397/2600 [01:42<10:11,  3.60pipeline/s]
                                                                               
Test R^2 = 0.11287002739290986,	Difference Score = 1.3221831564308009,	Pipeline: RandomForestRegressor(HeterosisEncoder(input_matrix), RandomForestRegressor__bootstrap=True, RandomForestRegressor__max_features=0.55, RandomForestRegressor__min_samples_leaf=4, RandomForestRegressor__min_samples_split=8, RandomForestRegressor__n_estimators=100)

Optimization Progress:  15%|█▌        | 397/2600 [01:42<10:11,  3.60pipeline/s]
                                                                               
Test R^2 = 0.10700159162591649,	Difference Score = 1.586878333144679,	Pipeline: RandomForestRegressor(UnderDominanceEncoder(HeterosisEncoder(input_matrix)), RandomForestRegressor__bootstrap=True, RandomForestRegressor__max_features=0.6000000000000001, RandomForestRegressor__min_samples_leaf=10, RandomForestRegressor__min_samples_split=6, RandomForestRegressor__n_estimators=100)

Optimization Progress:  15%|█▌        | 397/2600 [01:42<10:11,  3.60pipeline/s]
                                                                               
Test R^2 = 0.10416882942558048,	Difference Score = 1.6230472183159785,	Pipeline: RandomForestRegressor(DominantEncoder(OverDominanceEncoder(input_matrix)), RandomForestRegressor__bootstrap=True, RandomForestRegressor__max_features=0.6000000000000001, RandomForestRegressor__min_samples_leaf=11, RandomForestRegressor__min_samples_split=5, RandomForestRegressor__n_estimators=100)

Optimization Progress:  15%|█▌        | 397/2600 [01:42<10:11,  3.60pipeline/s]
                                                                               
Test R^2 = 0.1018569062929322,	Difference Score = 1.7275905926330568,	Pipeline: RandomForestRegressor(HeterosisEncoder(input_matrix), RandomForestRegressor__bootstrap=False, RandomForestRegressor__max_features=0.3, RandomForestRegressor__min_samples_leaf=17, RandomForestRegressor__min_samples_split=6, RandomForestRegressor__n_estimators=100)

Optimization Progress:  15%|█▌        | 397/2600 [01:42<10:11,  3.60pipeline/s]
                                                                               
Test R^2 = 0.10128588275574424,	Difference Score = 1.80526328288467,	Pipeline: RandomForestRegressor(HeterosisEncoder(input_matrix), RandomForestRegressor__bootstrap=True, RandomForestRegressor__max_features=0.6000000000000001, RandomForestRegressor__min_samples_leaf=17, RandomForestRegressor__min_samples_split=14, RandomForestRegressor__n_estimators=100)

Optimization Progress:  15%|█▌        | 397/2600 [01:42<10:11,  3.60pipeline/s]
                                                                               
Test R^2 = 0.09834013888521653,	Difference Score = 1.818077686370984,	Pipeline: RandomForestRegressor(HeterosisEncoder(input_matrix), RandomForestRegressor__bootstrap=True, RandomForestRegressor__max_features=0.6000000000000001, RandomForestRegressor__min_samples_leaf=18, RandomForestRegressor__min_samples_split=15, RandomForestRegressor__n_estimators=100)

Optimization Progress:  15%|█▌        | 397/2600 [01:42<10:11,  3.60pipeline/s]
                                                                               
Test R^2 = 0.09312206117334154,	Difference Score = 1.932075360268284,	Pipeline: RandomForestRegressor(HeterosisEncoder(input_matrix), RandomForestRegressor__bootstrap=True, RandomForestRegressor__max_features=0.3, RandomForestRegressor__min_samples_leaf=17, RandomForestRegressor__min_samples_split=6, RandomForestRegressor__n_estimators=100)

Optimization Progress:  15%|█▌        | 397/2600 [01:42<10:11,  3.60pipeline/s]
                                                                               
Test R^2 = 0.05842702011436918,	Difference Score = 1.9919881081204232,	Pipeline: RandomForestRegressor(OverDominanceEncoder(input_matrix), RandomForestRegressor__bootstrap=True, RandomForestRegressor__max_features=0.1, RandomForestRegressor__min_samples_leaf=11, RandomForestRegressor__min_samples_split=12, RandomForestRegressor__n_estimators=100)

Optimization Progress:  15%|█▌        | 397/2600 [01:42<10:11,  3.60pipeline/s]
                                                                               
Test R^2 = 0.05264759574060862,	Difference Score = 2.2387941014201354,	Pipeline: RandomForestRegressor(UnderDominanceEncoder(input_matrix), RandomForestRegressor__bootstrap=True, RandomForestRegressor__max_features=0.05, RandomForestRegressor__min_samples_leaf=16, RandomForestRegressor__min_samples_split=14, RandomForestRegressor__n_estimators=100)

Optimization Progress:  15%|█▌        | 397/2600 [01:42<10:11,  3.60pipeline/s]
                                                                               
Test R^2 = 0.048545693237859955,	Difference Score = 2.276585762402289,	Pipeline: DecisionTreeRegressor(HeterosisEncoder(input_matrix), DecisionTreeRegressor__max_depth=4, DecisionTreeRegressor__min_samples_leaf=1, DecisionTreeRegressor__min_samples_split=17)

Optimization Progress:  15%|█▌        | 397/2600 [01:42<10:11,  3.60pipeline/s]
                                                                               
Test R^2 = 0.04339066083732168,	Difference Score = 7.844558219632682,	Pipeline: LinearRegression(HeterosisEncoder(VarianceThreshold(input_matrix, VarianceThreshold__threshold=0.15)))

Optimization Progress:  15%|█▌        | 397/2600 [01:42<10:11,  3.60pipeline/s]
                                                                               
Test R^2 = 0.04335044804853927,	Difference Score = 8.134080758495626,	Pipeline: LinearRegression(HeterosisEncoder(VarianceThreshold(input_matrix, VarianceThreshold__threshold=0.25)))

Optimization Progress:  15%|█▌        | 397/2600 [01:42<10:11,  3.60pipeline/s]
                                                                               
Test R^2 = 0.04001231366863722,	Difference Score = 11.198268135339237,	Pipeline: LinearRegression(VarianceThreshold(UnderDominanceEncoder(input_matrix), VarianceThreshold__threshold=0.25))

Optimization Progress:  15%|█▌        | 397/2600 [01:42<10:11,  3.60pipeline/s]
                                                                               
Test R^2 = 0.03997492726305185,	Difference Score = 15.059144910020088,	Pipeline: LinearRegression(UnderDominanceEncoder(VarianceThreshold(input_matrix, VarianceThreshold__threshold=0.15)))

Optimization Progress:  15%|█▌        | 397/2600 [01:42<10:11,  3.60pipeline/s]
Entered Generation:  4


**************************************************************************************************************************************************************************************************************************
Random Seed 132
***************************************************************************************************************************************************************************************************************************************************************

Entered Generation:  1


Generation 1 - Current Pareto Front:

Optimization Progress:   8%|▊         | 198/2600 [00:45<10:43,  3.73pipeline/s]
                                                                               
Test R^2 = 0.09948758464170926,	Difference Score = 1.1813069057069143,	Pipeline: RandomForestRegressor(OverDominanceEncoder(input_matrix), RandomForestRegressor__bootstrap=True, RandomForestRegressor__max_features=0.4, RandomForestRegressor__min_samples_leaf=2, RandomForestRegressor__min_samples_split=6, RandomForestRegressor__n_estimators=100)

Optimization Progress:   8%|▊         | 198/2600 [00:45<10:43,  3.73pipeline/s]
                                                                               
Test R^2 = 0.09943252078884757,	Difference Score = 1.521364544198592,	Pipeline: RandomForestRegressor(HeterosisEncoder(input_matrix), RandomForestRegressor__bootstrap=True, RandomForestRegressor__max_features=0.1, RandomForestRegressor__min_samples_leaf=3, RandomForestRegressor__min_samples_split=6, RandomForestRegressor__n_estimators=100)

Optimization Progress:   8%|▊         | 198/2600 [00:45<10:43,  3.73pipeline/s]
                                                                               
Test R^2 = 0.09929295236296798,	Difference Score = 1.7336685995851502,	Pipeline: RandomForestRegressor(HeterosisEncoder(input_matrix), RandomForestRegressor__bootstrap=False, RandomForestRegressor__max_features=0.3, RandomForestRegressor__min_samples_leaf=17, RandomForestRegressor__min_samples_split=6, RandomForestRegressor__n_estimators=100)

Optimization Progress:   8%|▊         | 198/2600 [00:45<10:43,  3.73pipeline/s]
                                                                               
Test R^2 = 0.06684775768061657,	Difference Score = 1.880722026766602,	Pipeline: RandomForestRegressor(OverDominanceEncoder(input_matrix), RandomForestRegressor__bootstrap=True, RandomForestRegressor__max_features=0.1, RandomForestRegressor__min_samples_leaf=8, RandomForestRegressor__min_samples_split=12, RandomForestRegressor__n_estimators=100)

Optimization Progress:   8%|▊         | 198/2600 [00:45<10:43,  3.73pipeline/s]
                                                                               
Test R^2 = 0.0482405876718589,	Difference Score = 3.173472507341351,	Pipeline: DecisionTreeRegressor(UnderDominanceEncoder(input_matrix), DecisionTreeRegressor__max_depth=2, DecisionTreeRegressor__min_samples_leaf=5, DecisionTreeRegressor__min_samples_split=8)

Optimization Progress:   8%|▊         | 198/2600 [00:45<10:43,  3.73pipeline/s]
                                                                               
Test R^2 = 0.04398054218670433,	Difference Score = 3.8158165493406315,	Pipeline: LinearRegression(HeterosisEncoder(input_matrix))

Optimization Progress:   8%|▊         | 198/2600 [00:45<10:43,  3.73pipeline/s]
                                                                               
Test R^2 = 0.038453043645077734,	Difference Score = 10.285701579514154,	Pipeline: LinearRegression(VarianceThreshold(UnderDominanceEncoder(input_matrix), VarianceThreshold__threshold=0.25))

Optimization Progress:   8%|▊         | 198/2600 [00:45<10:43,  3.73pipeline/s]
Entered Generation:  2

Generation 2 - Current Pareto Front:

Optimization Progress:  11%|█▏        | 298/2600 [01:14<12:30,  3.07pipeline/s]
                                                                               
Test R^2 = 0.1097387316223768,	Difference Score = 1.303031866249337,	Pipeline: RandomForestRegressor(HeterosisEncoder(input_matrix), RandomForestRegressor__bootstrap=False, RandomForestRegressor__max_features=0.35000000000000003, RandomForestRegressor__min_samples_leaf=5, RandomForestRegressor__min_samples_split=9, RandomForestRegressor__n_estimators=100)

Optimization Progress:  11%|█▏        | 298/2600 [01:14<12:30,  3.07pipeline/s]
                                                                               
Test R^2 = 0.10422703969997282,	Difference Score = 1.6033986227435444,	Pipeline: RandomForestRegressor(HeterosisEncoder(input_matrix), RandomForestRegressor__bootstrap=True, RandomForestRegressor__max_features=0.5, RandomForestRegressor__min_samples_leaf=10, RandomForestRegressor__min_samples_split=3, RandomForestRegressor__n_estimators=100)

Optimization Progress:  11%|█▏        | 298/2600 [01:14<12:30,  3.07pipeline/s]
                                                                               
Test R^2 = 0.09929295236296798,	Difference Score = 1.7336685995851502,	Pipeline: RandomForestRegressor(HeterosisEncoder(input_matrix), RandomForestRegressor__bootstrap=False, RandomForestRegressor__max_features=0.3, RandomForestRegressor__min_samples_leaf=17, RandomForestRegressor__min_samples_split=6, RandomForestRegressor__n_estimators=100)

Optimization Progress:  11%|█▏        | 298/2600 [01:14<12:30,  3.07pipeline/s]
                                                                               
Test R^2 = 0.09300598144972105,	Difference Score = 1.932353269393057,	Pipeline: RandomForestRegressor(HeterosisEncoder(input_matrix), RandomForestRegressor__bootstrap=True, RandomForestRegressor__max_features=0.2, RandomForestRegressor__min_samples_leaf=12, RandomForestRegressor__min_samples_split=19, RandomForestRegressor__n_estimators=100)

Optimization Progress:  11%|█▏        | 298/2600 [01:14<12:30,  3.07pipeline/s]
                                                                               
Test R^2 = 0.06460795042961753,	Difference Score = 2.4123252828006807,	Pipeline: RandomForestRegressor(HeterosisEncoder(input_matrix), RandomForestRegressor__bootstrap=True, RandomForestRegressor__max_features=0.1, RandomForestRegressor__min_samples_leaf=16, RandomForestRegressor__min_samples_split=6, RandomForestRegressor__n_estimators=100)

Optimization Progress:  11%|█▏        | 298/2600 [01:14<12:30,  3.07pipeline/s]
                                                                               
Test R^2 = 0.0482405876718589,	Difference Score = 3.173472507341351,	Pipeline: DecisionTreeRegressor(UnderDominanceEncoder(input_matrix), DecisionTreeRegressor__max_depth=2, DecisionTreeRegressor__min_samples_leaf=5, DecisionTreeRegressor__min_samples_split=8)

Optimization Progress:  11%|█▏        | 298/2600 [01:14<12:30,  3.07pipeline/s]
                                                                               
Test R^2 = 0.04587473694750033,	Difference Score = 3.414910957215506,	Pipeline: LinearRegression(SelectPercentile(HeterosisEncoder(input_matrix), SelectPercentile__percentile=75))

Optimization Progress:  11%|█▏        | 298/2600 [01:14<12:30,  3.07pipeline/s]
                                                                               
Test R^2 = 0.04398054218670433,	Difference Score = 3.8158165493406315,	Pipeline: LinearRegression(HeterosisEncoder(input_matrix))

Optimization Progress:  11%|█▏        | 298/2600 [01:14<12:30,  3.07pipeline/s]
                                                                               
Test R^2 = 0.038453043645077734,	Difference Score = 10.285701579514154,	Pipeline: LinearRegression(VarianceThreshold(UnderDominanceEncoder(input_matrix), VarianceThreshold__threshold=0.25))

Optimization Progress:  11%|█▏        | 298/2600 [01:14<12:30,  3.07pipeline/s]
Entered Generation:  3


Generation 3 - Current Pareto Front:

Optimization Progress:  15%|█▌        | 398/2600 [01:51<17:17,  2.12pipeline/s]
                                                                               
Test R^2 = 0.1097387316223768,	Difference Score = 1.303031866249337,	Pipeline: RandomForestRegressor(HeterosisEncoder(input_matrix), RandomForestRegressor__bootstrap=False, RandomForestRegressor__max_features=0.35000000000000003, RandomForestRegressor__min_samples_leaf=5, RandomForestRegressor__min_samples_split=9, RandomForestRegressor__n_estimators=100)

Optimization Progress:  15%|█▌        | 398/2600 [01:51<17:17,  2.12pipeline/s]
                                                                               
Test R^2 = 0.10422703969997282,	Difference Score = 1.6033986227435444,	Pipeline: RandomForestRegressor(HeterosisEncoder(input_matrix), RandomForestRegressor__bootstrap=True, RandomForestRegressor__max_features=0.5, RandomForestRegressor__min_samples_leaf=10, RandomForestRegressor__min_samples_split=3, RandomForestRegressor__n_estimators=100)

Optimization Progress:  15%|█▌        | 398/2600 [01:51<17:17,  2.12pipeline/s]
                                                                               
Test R^2 = 0.0996562208590086,	Difference Score = 1.7989406261749845,	Pipeline: RandomForestRegressor(HeterosisEncoder(input_matrix), RandomForestRegressor__bootstrap=False, RandomForestRegressor__max_features=0.25, RandomForestRegressor__min_samples_leaf=17, RandomForestRegressor__min_samples_split=14, RandomForestRegressor__n_estimators=100)

Optimization Progress:  15%|█▌        | 398/2600 [01:51<17:17,  2.12pipeline/s]
                                                                               
Test R^2 = 0.09709838758137468,	Difference Score = 1.822317599464169,	Pipeline: RandomForestRegressor(HeterosisEncoder(input_matrix), RandomForestRegressor__bootstrap=True, RandomForestRegressor__max_features=0.55, RandomForestRegressor__min_samples_leaf=17, RandomForestRegressor__min_samples_split=6, RandomForestRegressor__n_estimators=100)

Optimization Progress:  15%|█▌        | 398/2600 [01:51<17:17,  2.12pipeline/s]
                                                                               
Test R^2 = 0.09300598144972105,	Difference Score = 1.932353269393057,	Pipeline: RandomForestRegressor(HeterosisEncoder(input_matrix), RandomForestRegressor__bootstrap=True, RandomForestRegressor__max_features=0.2, RandomForestRegressor__min_samples_leaf=12, RandomForestRegressor__min_samples_split=19, RandomForestRegressor__n_estimators=100)

Optimization Progress:  15%|█▌        | 398/2600 [01:51<17:17,  2.12pipeline/s]
                                                                               
Test R^2 = 0.09227149618050523,	Difference Score = 1.940194171558292,	Pipeline: RandomForestRegressor(UnderDominanceEncoder(HeterosisEncoder(input_matrix)), RandomForestRegressor__bootstrap=True, RandomForestRegressor__max_features=0.2, RandomForestRegressor__min_samples_leaf=12, RandomForestRegressor__min_samples_split=19, RandomForestRegressor__n_estimators=100)

Optimization Progress:  15%|█▌        | 398/2600 [01:51<17:17,  2.12pipeline/s]
                                                                               
Test R^2 = 0.06460795042961753,	Difference Score = 2.4123252828006807,	Pipeline: RandomForestRegressor(HeterosisEncoder(input_matrix), RandomForestRegressor__bootstrap=True, RandomForestRegressor__max_features=0.1, RandomForestRegressor__min_samples_leaf=16, RandomForestRegressor__min_samples_split=6, RandomForestRegressor__n_estimators=100)

Optimization Progress:  15%|█▌        | 398/2600 [01:51<17:17,  2.12pipeline/s]
                                                                               
Test R^2 = 0.0482405876718589,	Difference Score = 3.173472507341351,	Pipeline: DecisionTreeRegressor(UnderDominanceEncoder(input_matrix), DecisionTreeRegressor__max_depth=2, DecisionTreeRegressor__min_samples_leaf=5, DecisionTreeRegressor__min_samples_split=8)

Optimization Progress:  15%|█▌        | 398/2600 [01:51<17:17,  2.12pipeline/s]
                                                                               
Test R^2 = 0.04587473694750033,	Difference Score = 3.414910957215506,	Pipeline: LinearRegression(SelectPercentile(HeterosisEncoder(input_matrix), SelectPercentile__percentile=75))

Optimization Progress:  15%|█▌        | 398/2600 [01:51<17:17,  2.12pipeline/s]
                                                                               
Test R^2 = 0.04576466284772229,	Difference Score = 3.462501424849511,	Pipeline: LinearRegression(SelectPercentile(HeterosisEncoder(input_matrix), SelectPercentile__percentile=80))

Optimization Progress:  15%|█▌        | 398/2600 [01:51<17:17,  2.12pipeline/s]
                                                                               
Test R^2 = 0.04398054218670433,	Difference Score = 3.8158165493406315,	Pipeline: LinearRegression(HeterosisEncoder(input_matrix))

Optimization Progress:  15%|█▌        | 398/2600 [01:51<17:17,  2.12pipeline/s]
                                                                               
Test R^2 = 0.038453043645077734,	Difference Score = 10.285701579514154,	Pipeline: LinearRegression(VarianceThreshold(UnderDominanceEncoder(input_matrix), VarianceThreshold__threshold=0.25))

Optimization Progress:  15%|█▌        | 398/2600 [01:51<17:17,  2.12pipeline/s]
Entered Generation:  4

                                                                               
Generation 4 - Current Pareto Front:

Optimization Progress:  19%|█▉        | 497/2600 [02:24<07:47,  4.50pipeline/s]
                                                                               
Test R^2 = 0.1097387316223768,	Difference Score = 1.303031866249337,	Pipeline: RandomForestRegressor(HeterosisEncoder(input_matrix), RandomForestRegressor__bootstrap=False, RandomForestRegressor__max_features=0.35000000000000003, RandomForestRegressor__min_samples_leaf=5, RandomForestRegressor__min_samples_split=9, RandomForestRegressor__n_estimators=100)

Optimization Progress:  19%|█▉        | 497/2600 [02:24<07:47,  4.50pipeline/s]
                                                                               
Test R^2 = 0.10727578384083436,	Difference Score = 1.5297307952351944,	Pipeline: RandomForestRegressor(HeterosisEncoder(input_matrix), RandomForestRegressor__bootstrap=True, RandomForestRegressor__max_features=0.5, RandomForestRegressor__min_samples_leaf=8, RandomForestRegressor__min_samples_split=3, RandomForestRegressor__n_estimators=100)

Optimization Progress:  19%|█▉        | 497/2600 [02:24<07:47,  4.50pipeline/s]
                                                                               
Test R^2 = 0.10527958798715031,	Difference Score = 1.5756382568879337,	Pipeline: RandomForestRegressor(RecessiveEncoder(HeterosisEncoder(input_matrix)), RandomForestRegressor__bootstrap=False, RandomForestRegressor__max_features=0.3, RandomForestRegressor__min_samples_leaf=11, RandomForestRegressor__min_samples_split=5, RandomForestRegressor__n_estimators=100)

Optimization Progress:  19%|█▉        | 497/2600 [02:24<07:47,  4.50pipeline/s]
                                                                               
Test R^2 = 0.10422703969997282,	Difference Score = 1.6033986227435444,	Pipeline: RandomForestRegressor(HeterosisEncoder(input_matrix), RandomForestRegressor__bootstrap=True, RandomForestRegressor__max_features=0.5, RandomForestRegressor__min_samples_leaf=10, RandomForestRegressor__min_samples_split=3, RandomForestRegressor__n_estimators=100)

Optimization Progress:  19%|█▉        | 497/2600 [02:24<07:47,  4.50pipeline/s]
                                                                               
Test R^2 = 0.10285868768299544,	Difference Score = 1.7209226389584666,	Pipeline: RandomForestRegressor(HeterosisEncoder(input_matrix), RandomForestRegressor__bootstrap=False, RandomForestRegressor__max_features=0.2, RandomForestRegressor__min_samples_leaf=12, RandomForestRegressor__min_samples_split=19, RandomForestRegressor__n_estimators=100)

Optimization Progress:  19%|█▉        | 497/2600 [02:24<07:47,  4.50pipeline/s]
                                                                               
Test R^2 = 0.1026655433839182,	Difference Score = 1.8113423115061227,	Pipeline: RandomForestRegressor(HeterosisEncoder(HeterosisEncoder(input_matrix)), RandomForestRegressor__bootstrap=True, RandomForestRegressor__max_features=0.5, RandomForestRegressor__min_samples_leaf=16, RandomForestRegressor__min_samples_split=19, RandomForestRegressor__n_estimators=100)

Optimization Progress:  19%|█▉        | 497/2600 [02:24<07:47,  4.50pipeline/s]
                                                                               
Test R^2 = 0.10122728873657616,	Difference Score = 1.8532854797202751,	Pipeline: RandomForestRegressor(HeterosisEncoder(input_matrix), RandomForestRegressor__bootstrap=True, RandomForestRegressor__max_features=0.6500000000000001, RandomForestRegressor__min_samples_leaf=19, RandomForestRegressor__min_samples_split=20, RandomForestRegressor__n_estimators=100)

Optimization Progress:  19%|█▉        | 497/2600 [02:24<07:47,  4.50pipeline/s]
                                                                               
Test R^2 = 0.09300598144972105,	Difference Score = 1.932353269393057,	Pipeline: RandomForestRegressor(HeterosisEncoder(input_matrix), RandomForestRegressor__bootstrap=True, RandomForestRegressor__max_features=0.2, RandomForestRegressor__min_samples_leaf=12, RandomForestRegressor__min_samples_split=19, RandomForestRegressor__n_estimators=100)

Optimization Progress:  19%|█▉        | 497/2600 [02:24<07:47,  4.50pipeline/s]
                                                                               
Test R^2 = 0.09227149618050523,	Difference Score = 1.940194171558292,	Pipeline: RandomForestRegressor(UnderDominanceEncoder(HeterosisEncoder(input_matrix)), RandomForestRegressor__bootstrap=True, RandomForestRegressor__max_features=0.2, RandomForestRegressor__min_samples_leaf=12, RandomForestRegressor__min_samples_split=19, RandomForestRegressor__n_estimators=100)

Optimization Progress:  19%|█▉        | 497/2600 [02:24<07:47,  4.50pipeline/s]
                                                                               
Test R^2 = 0.08207445427657778,	Difference Score = 1.9736266184190752,	Pipeline: RandomForestRegressor(HeterosisEncoder(input_matrix), RandomForestRegressor__bootstrap=True, RandomForestRegressor__max_features=0.1, RandomForestRegressor__min_samples_leaf=8, RandomForestRegressor__min_samples_split=12, RandomForestRegressor__n_estimators=100)

Optimization Progress:  19%|█▉        | 497/2600 [02:24<07:47,  4.50pipeline/s]
                                                                               
Test R^2 = 0.06460795042961753,	Difference Score = 2.4123252828006807,	Pipeline: RandomForestRegressor(HeterosisEncoder(input_matrix), RandomForestRegressor__bootstrap=True, RandomForestRegressor__max_features=0.1, RandomForestRegressor__min_samples_leaf=16, RandomForestRegressor__min_samples_split=6, RandomForestRegressor__n_estimators=100)

Optimization Progress:  19%|█▉        | 497/2600 [02:24<07:47,  4.50pipeline/s]
                                                                               
Test R^2 = 0.0482405876718589,	Difference Score = 3.1734725073413688,	Pipeline: DecisionTreeRegressor(HeterosisEncoder(input_matrix), DecisionTreeRegressor__max_depth=2, DecisionTreeRegressor__min_samples_leaf=12, DecisionTreeRegressor__min_samples_split=16)

Optimization Progress:  19%|█▉        | 497/2600 [02:24<07:47,  4.50pipeline/s]
                                                                               
Test R^2 = 0.04587473694750033,	Difference Score = 3.414910957215506,	Pipeline: LinearRegression(SelectPercentile(HeterosisEncoder(input_matrix), SelectPercentile__percentile=75))

Optimization Progress:  19%|█▉        | 497/2600 [02:24<07:47,  4.50pipeline/s]
                                                                               
Test R^2 = 0.04576466284772229,	Difference Score = 3.462501424849511,	Pipeline: LinearRegression(SelectPercentile(HeterosisEncoder(input_matrix), SelectPercentile__percentile=80))

Optimization Progress:  19%|█▉        | 497/2600 [02:24<07:47,  4.50pipeline/s]
                                                                               
Test R^2 = 0.04398054218670433,	Difference Score = 3.8158165493406315,	Pipeline: LinearRegression(HeterosisEncoder(input_matrix))

Optimization Progress:  19%|█▉        | 497/2600 [02:24<07:47,  4.50pipeline/s]
                                                                               
Test R^2 = 0.038453043645077734,	Difference Score = 10.285701579514154,	Pipeline: LinearRegression(VarianceThreshold(UnderDominanceEncoder(input_matrix), VarianceThreshold__threshold=0.25))

Optimization Progress:  19%|█▉        | 497/2600 [02:24<07:47,  4.50pipeline/s]
Entered Generation:  5


Generation 5 - Current Pareto Front:

Optimization Progress:  23%|██▎       | 597/2600 [02:51<06:12,  5.37pipeline/s]
                                                                               
Test R^2 = 0.1097387316223768,	Difference Score = 1.303031866249337,	Pipeline: RandomForestRegressor(HeterosisEncoder(input_matrix), RandomForestRegressor__bootstrap=False, RandomForestRegressor__max_features=0.35000000000000003, RandomForestRegressor__min_samples_leaf=5, RandomForestRegressor__min_samples_split=9, RandomForestRegressor__n_estimators=100)

Optimization Progress:  23%|██▎       | 597/2600 [02:51<06:12,  5.37pipeline/s]
                                                                               
Test R^2 = 0.10727578384083436,	Difference Score = 1.5297307952351944,	Pipeline: RandomForestRegressor(HeterosisEncoder(input_matrix), RandomForestRegressor__bootstrap=True, RandomForestRegressor__max_features=0.5, RandomForestRegressor__min_samples_leaf=8, RandomForestRegressor__min_samples_split=3, RandomForestRegressor__n_estimators=100)

Optimization Progress:  23%|██▎       | 597/2600 [02:51<06:12,  5.37pipeline/s]
                                                                               
Test R^2 = 0.10673826445418011,	Difference Score = 1.5671260241735514,	Pipeline: RandomForestRegressor(HeterosisEncoder(input_matrix), RandomForestRegressor__bootstrap=True, RandomForestRegressor__max_features=0.5, RandomForestRegressor__min_samples_leaf=8, RandomForestRegressor__min_samples_split=20, RandomForestRegressor__n_estimators=100)

Optimization Progress:  23%|██▎       | 597/2600 [02:51<06:12,  5.37pipeline/s]
                                                                               
Test R^2 = 0.10527958798715031,	Difference Score = 1.5756382568879337,	Pipeline: RandomForestRegressor(RecessiveEncoder(HeterosisEncoder(input_matrix)), RandomForestRegressor__bootstrap=False, RandomForestRegressor__max_features=0.3, RandomForestRegressor__min_samples_leaf=11, RandomForestRegressor__min_samples_split=5, RandomForestRegressor__n_estimators=100)

Optimization Progress:  23%|██▎       | 597/2600 [02:51<06:12,  5.37pipeline/s]
                                                                               
Test R^2 = 0.10422703969997282,	Difference Score = 1.6033986227435444,	Pipeline: RandomForestRegressor(HeterosisEncoder(input_matrix), RandomForestRegressor__bootstrap=True, RandomForestRegressor__max_features=0.5, RandomForestRegressor__min_samples_leaf=10, RandomForestRegressor__min_samples_split=3, RandomForestRegressor__n_estimators=100)

Optimization Progress:  23%|██▎       | 597/2600 [02:51<06:12,  5.37pipeline/s]
                                                                               
Test R^2 = 0.10294534865052196,	Difference Score = 1.7165298994352693,	Pipeline: RandomForestRegressor(HeterosisEncoder(input_matrix), RandomForestRegressor__bootstrap=False, RandomForestRegressor__max_features=0.25, RandomForestRegressor__min_samples_leaf=14, RandomForestRegressor__min_samples_split=14, RandomForestRegressor__n_estimators=100)

Optimization Progress:  23%|██▎       | 597/2600 [02:51<06:12,  5.37pipeline/s]
                                                                               
Test R^2 = 0.10285868768299544,	Difference Score = 1.7209226389584666,	Pipeline: RandomForestRegressor(HeterosisEncoder(input_matrix), RandomForestRegressor__bootstrap=False, RandomForestRegressor__max_features=0.2, RandomForestRegressor__min_samples_leaf=12, RandomForestRegressor__min_samples_split=19, RandomForestRegressor__n_estimators=100)

Optimization Progress:  23%|██▎       | 597/2600 [02:51<06:12,  5.37pipeline/s]
                                                                               
Test R^2 = 0.1026655433839182,	Difference Score = 1.8113423115061227,	Pipeline: RandomForestRegressor(HeterosisEncoder(HeterosisEncoder(input_matrix)), RandomForestRegressor__bootstrap=True, RandomForestRegressor__max_features=0.5, RandomForestRegressor__min_samples_leaf=16, RandomForestRegressor__min_samples_split=19, RandomForestRegressor__n_estimators=100)

Optimization Progress:  23%|██▎       | 597/2600 [02:51<06:12,  5.37pipeline/s]
                                                                               
Test R^2 = 0.10122728873657616,	Difference Score = 1.8532854797202751,	Pipeline: RandomForestRegressor(HeterosisEncoder(input_matrix), RandomForestRegressor__bootstrap=True, RandomForestRegressor__max_features=0.6500000000000001, RandomForestRegressor__min_samples_leaf=19, RandomForestRegressor__min_samples_split=20, RandomForestRegressor__n_estimators=100)

Optimization Progress:  23%|██▎       | 597/2600 [02:51<06:12,  5.37pipeline/s]
                                                                               
Test R^2 = 0.09300598144972105,	Difference Score = 1.932353269393057,	Pipeline: RandomForestRegressor(HeterosisEncoder(input_matrix), RandomForestRegressor__bootstrap=True, RandomForestRegressor__max_features=0.2, RandomForestRegressor__min_samples_leaf=12, RandomForestRegressor__min_samples_split=19, RandomForestRegressor__n_estimators=100)

Optimization Progress:  23%|██▎       | 597/2600 [02:51<06:12,  5.37pipeline/s]
                                                                               
Test R^2 = 0.09227149618050523,	Difference Score = 1.940194171558292,	Pipeline: RandomForestRegressor(UnderDominanceEncoder(HeterosisEncoder(input_matrix)), RandomForestRegressor__bootstrap=True, RandomForestRegressor__max_features=0.2, RandomForestRegressor__min_samples_leaf=12, RandomForestRegressor__min_samples_split=19, RandomForestRegressor__n_estimators=100)

Optimization Progress:  23%|██▎       | 597/2600 [02:51<06:12,  5.37pipeline/s]
                                                                               
Test R^2 = 0.09015361025621227,	Difference Score = 2.0278516019650294,	Pipeline: RandomForestRegressor(VarianceThreshold(HeterosisEncoder(input_matrix), VarianceThreshold__threshold=0.0), RandomForestRegressor__bootstrap=True, RandomForestRegressor__max_features=0.2, RandomForestRegressor__min_samples_leaf=14, RandomForestRegressor__min_samples_split=6, RandomForestRegressor__n_estimators=100)

Optimization Progress:  23%|██▎       | 597/2600 [02:51<06:12,  5.37pipeline/s]
                                                                               
Test R^2 = 0.08631310114962232,	Difference Score = 2.210508366064755,	Pipeline: RandomForestRegressor(UnderDominanceEncoder(HeterosisEncoder(input_matrix)), RandomForestRegressor__bootstrap=True, RandomForestRegressor__max_features=0.2, RandomForestRegressor__min_samples_leaf=20, RandomForestRegressor__min_samples_split=19, RandomForestRegressor__n_estimators=100)

Optimization Progress:  23%|██▎       | 597/2600 [02:51<06:12,  5.37pipeline/s]
                                                                               
Test R^2 = 0.06460795042961753,	Difference Score = 2.4123252828006807,	Pipeline: RandomForestRegressor(HeterosisEncoder(input_matrix), RandomForestRegressor__bootstrap=True, RandomForestRegressor__max_features=0.1, RandomForestRegressor__min_samples_leaf=16, RandomForestRegressor__min_samples_split=6, RandomForestRegressor__n_estimators=100)

Optimization Progress:  23%|██▎       | 597/2600 [02:51<06:12,  5.37pipeline/s]
                                                                               
Test R^2 = 0.0482405876718589,	Difference Score = 3.1734725073413688,	Pipeline: DecisionTreeRegressor(HeterosisEncoder(input_matrix), DecisionTreeRegressor__max_depth=2, DecisionTreeRegressor__min_samples_leaf=12, DecisionTreeRegressor__min_samples_split=16)

Optimization Progress:  23%|██▎       | 597/2600 [02:51<06:12,  5.37pipeline/s]
                                                                               
Test R^2 = 0.04587473694750033,	Difference Score = 3.414910957215506,	Pipeline: LinearRegression(SelectPercentile(HeterosisEncoder(input_matrix), SelectPercentile__percentile=75))

Optimization Progress:  23%|██▎       | 597/2600 [02:51<06:12,  5.37pipeline/s]
                                                                               
Test R^2 = 0.04576466284772229,	Difference Score = 3.462501424849511,	Pipeline: LinearRegression(SelectPercentile(HeterosisEncoder(input_matrix), SelectPercentile__percentile=80))

Optimization Progress:  23%|██▎       | 597/2600 [02:51<06:12,  5.37pipeline/s]
                                                                               
Test R^2 = 0.04398054218670433,	Difference Score = 3.8158165493406315,	Pipeline: LinearRegression(HeterosisEncoder(input_matrix))

Optimization Progress:  23%|██▎       | 597/2600 [02:51<06:12,  5.37pipeline/s]
                                                                               
Test R^2 = 0.038453043645077734,	Difference Score = 10.285701579514154,	Pipeline: LinearRegression(VarianceThreshold(UnderDominanceEncoder(input_matrix), VarianceThreshold__threshold=0.25))

Optimization Progress:  23%|██▎       | 597/2600 [02:51<06:12,  5.37pipeline/s]
Entered Generation:  6

                                                                               
Generation 6 - Current Pareto Front:

Optimization Progress:  27%|██▋       | 697/2600 [03:23<11:22,  2.79pipeline/s]
                                                                               
Test R^2 = 0.1097387316223768,	Difference Score = 1.303031866249337,	Pipeline: RandomForestRegressor(HeterosisEncoder(input_matrix), RandomForestRegressor__bootstrap=False, RandomForestRegressor__max_features=0.35000000000000003, RandomForestRegressor__min_samples_leaf=5, RandomForestRegressor__min_samples_split=9, RandomForestRegressor__n_estimators=100)

Optimization Progress:  27%|██▋       | 697/2600 [03:23<11:22,  2.79pipeline/s]
                                                                               
Test R^2 = 0.10732167573723495,	Difference Score = 1.4379883329804926,	Pipeline: RandomForestRegressor(HeterosisEncoder(FeatureEncodingFrequencySelector(HeterosisEncoder(input_matrix), FeatureEncodingFrequencySelector__threshold=0.05)), RandomForestRegressor__bootstrap=True, RandomForestRegressor__max_features=0.35000000000000003, RandomForestRegressor__min_samples_leaf=5, RandomForestRegressor__min_samples_split=9, RandomForestRegressor__n_estimators=100)

Optimization Progress:  27%|██▋       | 697/2600 [03:23<11:22,  2.79pipeline/s]
                                                                               
Test R^2 = 0.10727578384083436,	Difference Score = 1.5297307952351944,	Pipeline: RandomForestRegressor(HeterosisEncoder(input_matrix), RandomForestRegressor__bootstrap=True, RandomForestRegressor__max_features=0.5, RandomForestRegressor__min_samples_leaf=8, RandomForestRegressor__min_samples_split=3, RandomForestRegressor__n_estimators=100)

Optimization Progress:  27%|██▋       | 697/2600 [03:23<11:22,  2.79pipeline/s]
                                                                               
Test R^2 = 0.10673826445418011,	Difference Score = 1.5671260241735514,	Pipeline: RandomForestRegressor(HeterosisEncoder(input_matrix), RandomForestRegressor__bootstrap=True, RandomForestRegressor__max_features=0.5, RandomForestRegressor__min_samples_leaf=8, RandomForestRegressor__min_samples_split=20, RandomForestRegressor__n_estimators=100)

Optimization Progress:  27%|██▋       | 697/2600 [03:23<11:22,  2.79pipeline/s]
                                                                               
Test R^2 = 0.10527958798715031,	Difference Score = 1.5756382568879337,	Pipeline: RandomForestRegressor(RecessiveEncoder(HeterosisEncoder(input_matrix)), RandomForestRegressor__bootstrap=False, RandomForestRegressor__max_features=0.3, RandomForestRegressor__min_samples_leaf=11, RandomForestRegressor__min_samples_split=5, RandomForestRegressor__n_estimators=100)

Optimization Progress:  27%|██▋       | 697/2600 [03:23<11:22,  2.79pipeline/s]
                                                                               
Test R^2 = 0.10422703969997282,	Difference Score = 1.6033986227435444,	Pipeline: RandomForestRegressor(HeterosisEncoder(input_matrix), RandomForestRegressor__bootstrap=True, RandomForestRegressor__max_features=0.5, RandomForestRegressor__min_samples_leaf=10, RandomForestRegressor__min_samples_split=3, RandomForestRegressor__n_estimators=100)

Optimization Progress:  27%|██▋       | 697/2600 [03:23<11:22,  2.79pipeline/s]
                                                                               
Test R^2 = 0.10294534865052196,	Difference Score = 1.7165298994352693,	Pipeline: RandomForestRegressor(HeterosisEncoder(input_matrix), RandomForestRegressor__bootstrap=False, RandomForestRegressor__max_features=0.25, RandomForestRegressor__min_samples_leaf=14, RandomForestRegressor__min_samples_split=14, RandomForestRegressor__n_estimators=100)

Optimization Progress:  27%|██▋       | 697/2600 [03:23<11:22,  2.79pipeline/s]
                                                                               
Test R^2 = 0.10285868768299544,	Difference Score = 1.7209226389584666,	Pipeline: RandomForestRegressor(HeterosisEncoder(input_matrix), RandomForestRegressor__bootstrap=False, RandomForestRegressor__max_features=0.2, RandomForestRegressor__min_samples_leaf=12, RandomForestRegressor__min_samples_split=19, RandomForestRegressor__n_estimators=100)

Optimization Progress:  27%|██▋       | 697/2600 [03:23<11:22,  2.79pipeline/s]
                                                                               
Test R^2 = 0.1026655433839182,	Difference Score = 1.8113423115061227,	Pipeline: RandomForestRegressor(HeterosisEncoder(HeterosisEncoder(input_matrix)), RandomForestRegressor__bootstrap=True, RandomForestRegressor__max_features=0.5, RandomForestRegressor__min_samples_leaf=16, RandomForestRegressor__min_samples_split=19, RandomForestRegressor__n_estimators=100)

Optimization Progress:  27%|██▋       | 697/2600 [03:23<11:22,  2.79pipeline/s]
                                                                               
Test R^2 = 0.10122728873657616,	Difference Score = 1.8532854797202751,	Pipeline: RandomForestRegressor(HeterosisEncoder(input_matrix), RandomForestRegressor__bootstrap=True, RandomForestRegressor__max_features=0.6500000000000001, RandomForestRegressor__min_samples_leaf=19, RandomForestRegressor__min_samples_split=20, RandomForestRegressor__n_estimators=100)

Optimization Progress:  27%|██▋       | 697/2600 [03:23<11:22,  2.79pipeline/s]
                                                                               
Test R^2 = 0.09880922806876358,	Difference Score = 1.8823591880987707,	Pipeline: RandomForestRegressor(DominantEncoder(OverDominanceEncoder(input_matrix)), RandomForestRegressor__bootstrap=False, RandomForestRegressor__max_features=0.2, RandomForestRegressor__min_samples_leaf=17, RandomForestRegressor__min_samples_split=19, RandomForestRegressor__n_estimators=100)

Optimization Progress:  27%|██▋       | 697/2600 [03:23<11:22,  2.79pipeline/s]
                                                                               
Test R^2 = 0.09300598144972105,	Difference Score = 1.932353269393057,	Pipeline: RandomForestRegressor(HeterosisEncoder(input_matrix), RandomForestRegressor__bootstrap=True, RandomForestRegressor__max_features=0.2, RandomForestRegressor__min_samples_leaf=12, RandomForestRegressor__min_samples_split=19, RandomForestRegressor__n_estimators=100)

Optimization Progress:  27%|██▋       | 697/2600 [03:23<11:22,  2.79pipeline/s]
                                                                               
Test R^2 = 0.09227149618050523,	Difference Score = 1.940194171558292,	Pipeline: RandomForestRegressor(UnderDominanceEncoder(HeterosisEncoder(input_matrix)), RandomForestRegressor__bootstrap=True, RandomForestRegressor__max_features=0.2, RandomForestRegressor__min_samples_leaf=12, RandomForestRegressor__min_samples_split=19, RandomForestRegressor__n_estimators=100)

Optimization Progress:  27%|██▋       | 697/2600 [03:23<11:22,  2.79pipeline/s]
                                                                               
Test R^2 = 0.09015361025621227,	Difference Score = 2.0278516019650294,	Pipeline: RandomForestRegressor(VarianceThreshold(HeterosisEncoder(input_matrix), VarianceThreshold__threshold=0.0), RandomForestRegressor__bootstrap=True, RandomForestRegressor__max_features=0.2, RandomForestRegressor__min_samples_leaf=14, RandomForestRegressor__min_samples_split=6, RandomForestRegressor__n_estimators=100)

Optimization Progress:  27%|██▋       | 697/2600 [03:23<11:22,  2.79pipeline/s]
                                                                               
Test R^2 = 0.08631310114962232,	Difference Score = 2.210508366064755,	Pipeline: RandomForestRegressor(UnderDominanceEncoder(HeterosisEncoder(input_matrix)), RandomForestRegressor__bootstrap=True, RandomForestRegressor__max_features=0.2, RandomForestRegressor__min_samples_leaf=20, RandomForestRegressor__min_samples_split=19, RandomForestRegressor__n_estimators=100)

Optimization Progress:  27%|██▋       | 697/2600 [03:23<11:22,  2.79pipeline/s]
                                                                               
Test R^2 = 0.06948441337799083,	Difference Score = 2.377520857937619,	Pipeline: RandomForestRegressor(UnderDominanceEncoder(FeatureEncodingFrequencySelector(HeterosisEncoder(input_matrix), FeatureEncodingFrequencySelector__threshold=0.35)), RandomForestRegressor__bootstrap=True, RandomForestRegressor__max_features=0.2, RandomForestRegressor__min_samples_leaf=20, RandomForestRegressor__min_samples_split=19, RandomForestRegressor__n_estimators=100)

Optimization Progress:  27%|██▋       | 697/2600 [03:23<11:22,  2.79pipeline/s]
                                                                               
Test R^2 = 0.06465849742556273,	Difference Score = 2.4897154007464075,	Pipeline: RandomForestRegressor(HeterosisEncoder(input_matrix), RandomForestRegressor__bootstrap=True, RandomForestRegressor__max_features=0.1, RandomForestRegressor__min_samples_leaf=17, RandomForestRegressor__min_samples_split=6, RandomForestRegressor__n_estimators=100)

Optimization Progress:  27%|██▋       | 697/2600 [03:23<11:22,  2.79pipeline/s]
                                                                               
Test R^2 = 0.05713616772830099,	Difference Score = 3.256958514357746,	Pipeline: RandomForestRegressor(SelectPercentile(HeterosisEncoder(input_matrix), SelectPercentile__percentile=25), RandomForestRegressor__bootstrap=True, RandomForestRegressor__max_features=0.5, RandomForestRegressor__min_samples_leaf=16, RandomForestRegressor__min_samples_split=19, RandomForestRegressor__n_estimators=100)

Optimization Progress:  27%|██▋       | 697/2600 [03:23<11:22,  2.79pipeline/s]
                                                                               
Test R^2 = 0.04587473694750033,	Difference Score = 3.414910957215506,	Pipeline: LinearRegression(SelectPercentile(HeterosisEncoder(input_matrix), SelectPercentile__percentile=75))

Optimization Progress:  27%|██▋       | 697/2600 [03:23<11:22,  2.79pipeline/s]
                                                                               
Test R^2 = 0.045764662847722404,	Difference Score = 3.462501424849498,	Pipeline: LinearRegression(UnderDominanceEncoder(SelectPercentile(HeterosisEncoder(input_matrix), SelectPercentile__percentile=80)))

Optimization Progress:  27%|██▋       | 697/2600 [03:23<11:22,  2.79pipeline/s]
                                                                               
Test R^2 = 0.04576466284772229,	Difference Score = 3.462501424849511,	Pipeline: LinearRegression(SelectPercentile(HeterosisEncoder(input_matrix), SelectPercentile__percentile=80))

Optimization Progress:  27%|██▋       | 697/2600 [03:23<11:22,  2.79pipeline/s]
                                                                               
Test R^2 = 0.04398917551528314,	Difference Score = 3.8138490652317283,	Pipeline: LinearRegression(VarianceThreshold(SelectPercentile(HeterosisEncoder(input_matrix), SelectPercentile__percentile=90), VarianceThreshold__threshold=0.1))

Optimization Progress:  27%|██▋       | 697/2600 [03:23<11:22,  2.79pipeline/s]
                                                                               
Test R^2 = 0.04398054218670433,	Difference Score = 3.8158165493406537,	Pipeline: LinearRegression(OverDominanceEncoder(DominantEncoder(OverDominanceEncoder(input_matrix))))

Optimization Progress:  27%|██▋       | 697/2600 [03:23<11:22,  2.79pipeline/s]
                                                                               
Test R^2 = 0.038453043645077734,	Difference Score = 10.285701579514154,	Pipeline: LinearRegression(VarianceThreshold(UnderDominanceEncoder(input_matrix), VarianceThreshold__threshold=0.25))

Optimization Progress:  27%|██▋       | 697/2600 [03:23<11:22,  2.79pipeline/s]
Entered Generation:  7

                                                                               
Generation 7 - Current Pareto Front:

Optimization Progress:  31%|███       | 797/2600 [04:00<09:19,  3.23pipeline/s]
                                                                               
Test R^2 = 0.10985306859878574,	Difference Score = 1.5820171036605102,	Pipeline: RandomForestRegressor(HeterosisEncoder(FeatureEncodingFrequencySelector(HeterosisEncoder(input_matrix), FeatureEncodingFrequencySelector__threshold=0.05)), RandomForestRegressor__bootstrap=True, RandomForestRegressor__max_features=0.35000000000000003, RandomForestRegressor__min_samples_leaf=5, RandomForestRegressor__min_samples_split=19, RandomForestRegressor__n_estimators=100)

Optimization Progress:  31%|███       | 797/2600 [04:00<09:19,  3.23pipeline/s]
                                                                               
Test R^2 = 0.10422827211779806,	Difference Score = 1.6660468241491087,	Pipeline: RandomForestRegressor(HeterosisEncoder(input_matrix), RandomForestRegressor__bootstrap=True, RandomForestRegressor__max_features=0.6000000000000001, RandomForestRegressor__min_samples_leaf=12, RandomForestRegressor__min_samples_split=19, RandomForestRegressor__n_estimators=100)

Optimization Progress:  31%|███       | 797/2600 [04:00<09:19,  3.23pipeline/s]
                                                                               
Test R^2 = 0.10294534865052196,	Difference Score = 1.7165298994352693,	Pipeline: RandomForestRegressor(HeterosisEncoder(input_matrix), RandomForestRegressor__bootstrap=False, RandomForestRegressor__max_features=0.25, RandomForestRegressor__min_samples_leaf=14, RandomForestRegressor__min_samples_split=14, RandomForestRegressor__n_estimators=100)

Optimization Progress:  31%|███       | 797/2600 [04:00<09:19,  3.23pipeline/s]
                                                                               
Test R^2 = 0.10285868768299544,	Difference Score = 1.7209226389584666,	Pipeline: RandomForestRegressor(HeterosisEncoder(input_matrix), RandomForestRegressor__bootstrap=False, RandomForestRegressor__max_features=0.2, RandomForestRegressor__min_samples_leaf=12, RandomForestRegressor__min_samples_split=19, RandomForestRegressor__n_estimators=100)

Optimization Progress:  31%|███       | 797/2600 [04:00<09:19,  3.23pipeline/s]
                                                                               
Test R^2 = 0.1026655433839182,	Difference Score = 1.8113423115061227,	Pipeline: RandomForestRegressor(HeterosisEncoder(HeterosisEncoder(input_matrix)), RandomForestRegressor__bootstrap=True, RandomForestRegressor__max_features=0.5, RandomForestRegressor__min_samples_leaf=16, RandomForestRegressor__min_samples_split=19, RandomForestRegressor__n_estimators=100)

Optimization Progress:  31%|███       | 797/2600 [04:00<09:19,  3.23pipeline/s]
                                                                               
Test R^2 = 0.10122728873657616,	Difference Score = 1.8532854797202751,	Pipeline: RandomForestRegressor(HeterosisEncoder(input_matrix), RandomForestRegressor__bootstrap=True, RandomForestRegressor__max_features=0.6500000000000001, RandomForestRegressor__min_samples_leaf=19, RandomForestRegressor__min_samples_split=20, RandomForestRegressor__n_estimators=100)

Optimization Progress:  31%|███       | 797/2600 [04:00<09:19,  3.23pipeline/s]
                                                                               
Test R^2 = 0.09880922806876358,	Difference Score = 1.8823591880987707,	Pipeline: RandomForestRegressor(DominantEncoder(OverDominanceEncoder(input_matrix)), RandomForestRegressor__bootstrap=False, RandomForestRegressor__max_features=0.2, RandomForestRegressor__min_samples_leaf=17, RandomForestRegressor__min_samples_split=19, RandomForestRegressor__n_estimators=100)

Optimization Progress:  31%|███       | 797/2600 [04:00<09:19,  3.23pipeline/s]
                                                                               
Test R^2 = 0.09370523420197008,	Difference Score = 2.026710586862484,	Pipeline: RandomForestRegressor(HeterosisEncoder(input_matrix), RandomForestRegressor__bootstrap=True, RandomForestRegressor__max_features=0.25, RandomForestRegressor__min_samples_leaf=17, RandomForestRegressor__min_samples_split=14, RandomForestRegressor__n_estimators=100)

Optimization Progress:  31%|███       | 797/2600 [04:00<09:19,  3.23pipeline/s]
                                                                               
Test R^2 = 0.09165549645387305,	Difference Score = 2.1208860060624892,	Pipeline: RandomForestRegressor(RecessiveEncoder(HeterosisEncoder(input_matrix)), RandomForestRegressor__bootstrap=True, RandomForestRegressor__max_features=0.2, RandomForestRegressor__min_samples_leaf=16, RandomForestRegressor__min_samples_split=19, RandomForestRegressor__n_estimators=100)

Optimization Progress:  31%|███       | 797/2600 [04:00<09:19,  3.23pipeline/s]
                                                                               
Test R^2 = 0.08631310114962232,	Difference Score = 2.210508366064755,	Pipeline: RandomForestRegressor(UnderDominanceEncoder(HeterosisEncoder(input_matrix)), RandomForestRegressor__bootstrap=True, RandomForestRegressor__max_features=0.2, RandomForestRegressor__min_samples_leaf=20, RandomForestRegressor__min_samples_split=19, RandomForestRegressor__n_estimators=100)

Optimization Progress:  31%|███       | 797/2600 [04:00<09:19,  3.23pipeline/s]
                                                                               
Test R^2 = 0.07900217546410937,	Difference Score = 2.2421415415313115,	Pipeline: RandomForestRegressor(HeterosisEncoder(input_matrix), RandomForestRegressor__bootstrap=True, RandomForestRegressor__max_features=0.15000000000000002, RandomForestRegressor__min_samples_leaf=16, RandomForestRegressor__min_samples_split=13, RandomForestRegressor__n_estimators=100)

Optimization Progress:  31%|███       | 797/2600 [04:00<09:19,  3.23pipeline/s]
                                                                               
Test R^2 = 0.07132815086532052,	Difference Score = 2.2477052164428173,	Pipeline: RandomForestRegressor(OverDominanceEncoder(HeterosisEncoder(HeterosisEncoder(input_matrix))), RandomForestRegressor__bootstrap=True, RandomForestRegressor__max_features=0.05, RandomForestRegressor__min_samples_leaf=12, RandomForestRegressor__min_samples_split=19, RandomForestRegressor__n_estimators=100)

Optimization Progress:  31%|███       | 797/2600 [04:00<09:19,  3.23pipeline/s]
                                                                               
Test R^2 = 0.07069798234284796,	Difference Score = 2.381466796595684,	Pipeline: RandomForestRegressor(FeatureEncodingFrequencySelector(HeterosisEncoder(input_matrix), FeatureEncodingFrequencySelector__threshold=0.35), RandomForestRegressor__bootstrap=True, RandomForestRegressor__max_features=0.2, RandomForestRegressor__min_samples_leaf=20, RandomForestRegressor__min_samples_split=19, RandomForestRegressor__n_estimators=100)

Optimization Progress:  31%|███       | 797/2600 [04:00<09:19,  3.23pipeline/s]
                                                                               
Test R^2 = 0.06465849742556273,	Difference Score = 2.4897154007464075,	Pipeline: RandomForestRegressor(HeterosisEncoder(input_matrix), RandomForestRegressor__bootstrap=True, RandomForestRegressor__max_features=0.1, RandomForestRegressor__min_samples_leaf=17, RandomForestRegressor__min_samples_split=6, RandomForestRegressor__n_estimators=100)

Optimization Progress:  31%|███       | 797/2600 [04:00<09:19,  3.23pipeline/s]
                                                                               
Test R^2 = 0.06096990950949155,	Difference Score = 2.5719245763781498,	Pipeline: RandomForestRegressor(HeterosisEncoder(input_matrix), RandomForestRegressor__bootstrap=True, RandomForestRegressor__max_features=0.1, RandomForestRegressor__min_samples_leaf=19, RandomForestRegressor__min_samples_split=12, RandomForestRegressor__n_estimators=100)

Optimization Progress:  31%|███       | 797/2600 [04:00<09:19,  3.23pipeline/s]
                                                                               
Test R^2 = 0.05722277198163206,	Difference Score = 3.265231172749563,	Pipeline: RandomForestRegressor(SelectPercentile(HeterosisEncoder(input_matrix), SelectPercentile__percentile=25), RandomForestRegressor__bootstrap=True, RandomForestRegressor__max_features=0.6000000000000001, RandomForestRegressor__min_samples_leaf=16, RandomForestRegressor__min_samples_split=19, RandomForestRegressor__n_estimators=100)

Optimization Progress:  31%|███       | 797/2600 [04:00<09:19,  3.23pipeline/s]
                                                                               
Test R^2 = 0.04587473694750033,	Difference Score = 3.414910957215506,	Pipeline: LinearRegression(SelectPercentile(HeterosisEncoder(input_matrix), SelectPercentile__percentile=75))

Optimization Progress:  31%|███       | 797/2600 [04:00<09:19,  3.23pipeline/s]
                                                                               
Test R^2 = 0.045764662847722404,	Difference Score = 3.462501424849498,	Pipeline: LinearRegression(UnderDominanceEncoder(SelectPercentile(HeterosisEncoder(input_matrix), SelectPercentile__percentile=80)))

Optimization Progress:  31%|███       | 797/2600 [04:00<09:19,  3.23pipeline/s]
                                                                               
Test R^2 = 0.04576466284772229,	Difference Score = 3.462501424849511,	Pipeline: LinearRegression(SelectPercentile(HeterosisEncoder(input_matrix), SelectPercentile__percentile=80))

Optimization Progress:  31%|███       | 797/2600 [04:00<09:19,  3.23pipeline/s]
                                                                               
Test R^2 = 0.04398917551528314,	Difference Score = 3.8138490652317283,	Pipeline: LinearRegression(VarianceThreshold(SelectPercentile(HeterosisEncoder(input_matrix), SelectPercentile__percentile=90), VarianceThreshold__threshold=0.1))

Optimization Progress:  31%|███       | 797/2600 [04:00<09:19,  3.23pipeline/s]
                                                                               
Test R^2 = 0.04398054218670433,	Difference Score = 3.8158165493406537,	Pipeline: LinearRegression(OverDominanceEncoder(DominantEncoder(OverDominanceEncoder(input_matrix))))

Optimization Progress:  31%|███       | 797/2600 [04:00<09:19,  3.23pipeline/s]
                                                                               
Test R^2 = 0.040028418452198955,	Difference Score = 4.003504509346599,	Pipeline: LinearRegression(UnderDominanceEncoder(SelectPercentile(input_matrix, SelectPercentile__percentile=80)))

Optimization Progress:  31%|███       | 797/2600 [04:00<09:19,  3.23pipeline/s]
                                                                               
Test R^2 = 0.038453043645077734,	Difference Score = 10.285701579514154,	Pipeline: LinearRegression(VarianceThreshold(UnderDominanceEncoder(input_matrix), VarianceThreshold__threshold=0.25))

Optimization Progress:  31%|███       | 797/2600 [04:00<09:19,  3.23pipeline/s]
Entered Generation:  8


Generation 8 - Current Pareto Front:

Optimization Progress:  34%|███▍      | 897/2600 [04:36<06:56,  4.09pipeline/s]
                                                                               
Test R^2 = 0.10985306859878574,	Difference Score = 1.5820171036605102,	Pipeline: RandomForestRegressor(HeterosisEncoder(FeatureEncodingFrequencySelector(HeterosisEncoder(input_matrix), FeatureEncodingFrequencySelector__threshold=0.05)), RandomForestRegressor__bootstrap=True, RandomForestRegressor__max_features=0.35000000000000003, RandomForestRegressor__min_samples_leaf=5, RandomForestRegressor__min_samples_split=19, RandomForestRegressor__n_estimators=100)

Optimization Progress:  34%|███▍      | 897/2600 [04:36<06:56,  4.09pipeline/s]
                                                                               
Test R^2 = 0.10422827211779806,	Difference Score = 1.6660468241491087,	Pipeline: RandomForestRegressor(HeterosisEncoder(input_matrix), RandomForestRegressor__bootstrap=True, RandomForestRegressor__max_features=0.6000000000000001, RandomForestRegressor__min_samples_leaf=12, RandomForestRegressor__min_samples_split=19, RandomForestRegressor__n_estimators=100)

Optimization Progress:  34%|███▍      | 897/2600 [04:36<06:56,  4.09pipeline/s]
                                                                               
Test R^2 = 0.1038131969225704,	Difference Score = 1.8362455581992705,	Pipeline: RandomForestRegressor(VarianceThreshold(HeterosisEncoder(input_matrix), VarianceThreshold__threshold=0.0), RandomForestRegressor__bootstrap=True, RandomForestRegressor__max_features=0.6500000000000001, RandomForestRegressor__min_samples_leaf=18, RandomForestRegressor__min_samples_split=20, RandomForestRegressor__n_estimators=100)

Optimization Progress:  34%|███▍      | 897/2600 [04:36<06:56,  4.09pipeline/s]
                                                                               
Test R^2 = 0.10122728873657616,	Difference Score = 1.8532854797202751,	Pipeline: RandomForestRegressor(HeterosisEncoder(input_matrix), RandomForestRegressor__bootstrap=True, RandomForestRegressor__max_features=0.6500000000000001, RandomForestRegressor__min_samples_leaf=19, RandomForestRegressor__min_samples_split=20, RandomForestRegressor__n_estimators=100)

Optimization Progress:  34%|███▍      | 897/2600 [04:36<06:56,  4.09pipeline/s]
                                                                               
Test R^2 = 0.0994591829867515,	Difference Score = 1.8575152044481,	Pipeline: RandomForestRegressor(HeterosisEncoder(input_matrix), RandomForestRegressor__bootstrap=True, RandomForestRegressor__max_features=0.6500000000000001, RandomForestRegressor__min_samples_leaf=20, RandomForestRegressor__min_samples_split=19, RandomForestRegressor__n_estimators=100)

Optimization Progress:  34%|███▍      | 897/2600 [04:36<06:56,  4.09pipeline/s]
                                                                               
Test R^2 = 0.09880922806876358,	Difference Score = 1.8823591880987707,	Pipeline: RandomForestRegressor(DominantEncoder(OverDominanceEncoder(input_matrix)), RandomForestRegressor__bootstrap=False, RandomForestRegressor__max_features=0.2, RandomForestRegressor__min_samples_leaf=17, RandomForestRegressor__min_samples_split=19, RandomForestRegressor__n_estimators=100)

Optimization Progress:  34%|███▍      | 897/2600 [04:36<06:56,  4.09pipeline/s]
                                                                               
Test R^2 = 0.09837812615804309,	Difference Score = 1.9060921176435468,	Pipeline: RandomForestRegressor(UnderDominanceEncoder(HeterosisEncoder(input_matrix)), RandomForestRegressor__bootstrap=True, RandomForestRegressor__max_features=0.5, RandomForestRegressor__min_samples_leaf=20, RandomForestRegressor__min_samples_split=19, RandomForestRegressor__n_estimators=100)

Optimization Progress:  34%|███▍      | 897/2600 [04:36<06:56,  4.09pipeline/s]
                                                                               
Test R^2 = 0.09584944808931961,	Difference Score = 1.925114064391269,	Pipeline: RandomForestRegressor(HeterosisEncoder(input_matrix), RandomForestRegressor__bootstrap=True, RandomForestRegressor__max_features=0.25, RandomForestRegressor__min_samples_leaf=14, RandomForestRegressor__min_samples_split=14, RandomForestRegressor__n_estimators=100)

Optimization Progress:  34%|███▍      | 897/2600 [04:36<06:56,  4.09pipeline/s]
                                                                               
Test R^2 = 0.09370523420197008,	Difference Score = 2.026710586862484,	Pipeline: RandomForestRegressor(HeterosisEncoder(input_matrix), RandomForestRegressor__bootstrap=True, RandomForestRegressor__max_features=0.25, RandomForestRegressor__min_samples_leaf=17, RandomForestRegressor__min_samples_split=14, RandomForestRegressor__n_estimators=100)

Optimization Progress:  34%|███▍      | 897/2600 [04:36<06:56,  4.09pipeline/s]
                                                                               
Test R^2 = 0.09165549645387305,	Difference Score = 2.1208860060624892,	Pipeline: RandomForestRegressor(RecessiveEncoder(HeterosisEncoder(input_matrix)), RandomForestRegressor__bootstrap=True, RandomForestRegressor__max_features=0.2, RandomForestRegressor__min_samples_leaf=16, RandomForestRegressor__min_samples_split=19, RandomForestRegressor__n_estimators=100)

Optimization Progress:  34%|███▍      | 897/2600 [04:36<06:56,  4.09pipeline/s]
                                                                               
Test R^2 = 0.08631310114962232,	Difference Score = 2.210508366064755,	Pipeline: RandomForestRegressor(UnderDominanceEncoder(HeterosisEncoder(input_matrix)), RandomForestRegressor__bootstrap=True, RandomForestRegressor__max_features=0.2, RandomForestRegressor__min_samples_leaf=20, RandomForestRegressor__min_samples_split=19, RandomForestRegressor__n_estimators=100)

Optimization Progress:  34%|███▍      | 897/2600 [04:36<06:56,  4.09pipeline/s]
                                                                               
Test R^2 = 0.07900217546410937,	Difference Score = 2.2421415415313115,	Pipeline: RandomForestRegressor(HeterosisEncoder(input_matrix), RandomForestRegressor__bootstrap=True, RandomForestRegressor__max_features=0.15000000000000002, RandomForestRegressor__min_samples_leaf=16, RandomForestRegressor__min_samples_split=13, RandomForestRegressor__n_estimators=100)

Optimization Progress:  34%|███▍      | 897/2600 [04:36<06:56,  4.09pipeline/s]
                                                                               
Test R^2 = 0.07132815086532052,	Difference Score = 2.2477052164428173,	Pipeline: RandomForestRegressor(OverDominanceEncoder(HeterosisEncoder(HeterosisEncoder(input_matrix))), RandomForestRegressor__bootstrap=True, RandomForestRegressor__max_features=0.05, RandomForestRegressor__min_samples_leaf=12, RandomForestRegressor__min_samples_split=19, RandomForestRegressor__n_estimators=100)

Optimization Progress:  34%|███▍      | 897/2600 [04:36<06:56,  4.09pipeline/s]
                                                                               
Test R^2 = 0.07069798234284796,	Difference Score = 2.381466796595684,	Pipeline: RandomForestRegressor(FeatureEncodingFrequencySelector(HeterosisEncoder(input_matrix), FeatureEncodingFrequencySelector__threshold=0.35), RandomForestRegressor__bootstrap=True, RandomForestRegressor__max_features=0.2, RandomForestRegressor__min_samples_leaf=20, RandomForestRegressor__min_samples_split=19, RandomForestRegressor__n_estimators=100)

Optimization Progress:  34%|███▍      | 897/2600 [04:36<06:56,  4.09pipeline/s]
                                                                               
Test R^2 = 0.06465849742556273,	Difference Score = 2.4897154007464075,	Pipeline: RandomForestRegressor(HeterosisEncoder(input_matrix), RandomForestRegressor__bootstrap=True, RandomForestRegressor__max_features=0.1, RandomForestRegressor__min_samples_leaf=17, RandomForestRegressor__min_samples_split=6, RandomForestRegressor__n_estimators=100)

Optimization Progress:  34%|███▍      | 897/2600 [04:36<06:56,  4.09pipeline/s]
                                                                               
Test R^2 = 0.06096990950949155,	Difference Score = 2.5719245763781498,	Pipeline: RandomForestRegressor(HeterosisEncoder(input_matrix), RandomForestRegressor__bootstrap=True, RandomForestRegressor__max_features=0.1, RandomForestRegressor__min_samples_leaf=19, RandomForestRegressor__min_samples_split=12, RandomForestRegressor__n_estimators=100)

Optimization Progress:  34%|███▍      | 897/2600 [04:36<06:56,  4.09pipeline/s]
                                                                               
Test R^2 = 0.06036506983310075,	Difference Score = 2.59733171949975,	Pipeline: RandomForestRegressor(HeterosisEncoder(input_matrix), RandomForestRegressor__bootstrap=True, RandomForestRegressor__max_features=0.1, RandomForestRegressor__min_samples_leaf=20, RandomForestRegressor__min_samples_split=12, RandomForestRegressor__n_estimators=100)

Optimization Progress:  34%|███▍      | 897/2600 [04:36<06:56,  4.09pipeline/s]
                                                                               
Test R^2 = 0.05722277198163206,	Difference Score = 3.265231172749563,	Pipeline: RandomForestRegressor(SelectPercentile(HeterosisEncoder(input_matrix), SelectPercentile__percentile=25), RandomForestRegressor__bootstrap=True, RandomForestRegressor__max_features=0.6000000000000001, RandomForestRegressor__min_samples_leaf=16, RandomForestRegressor__min_samples_split=19, RandomForestRegressor__n_estimators=100)

Optimization Progress:  34%|███▍      | 897/2600 [04:36<06:56,  4.09pipeline/s]
                                                                               
Test R^2 = 0.04587473694750033,	Difference Score = 3.414910957215506,	Pipeline: LinearRegression(SelectPercentile(HeterosisEncoder(input_matrix), SelectPercentile__percentile=75))

Optimization Progress:  34%|███▍      | 897/2600 [04:36<06:56,  4.09pipeline/s]
                                                                               
Test R^2 = 0.045764662847722404,	Difference Score = 3.462501424849498,	Pipeline: LinearRegression(UnderDominanceEncoder(SelectPercentile(HeterosisEncoder(input_matrix), SelectPercentile__percentile=80)))

Optimization Progress:  34%|███▍      | 897/2600 [04:36<06:56,  4.09pipeline/s]
                                                                               
Test R^2 = 0.04576466284772229,	Difference Score = 3.462501424849511,	Pipeline: LinearRegression(SelectPercentile(HeterosisEncoder(input_matrix), SelectPercentile__percentile=80))

Optimization Progress:  34%|███▍      | 897/2600 [04:36<06:56,  4.09pipeline/s]
                                                                               
Test R^2 = 0.04398917551528314,	Difference Score = 3.8138490652317283,	Pipeline: LinearRegression(VarianceThreshold(SelectPercentile(HeterosisEncoder(input_matrix), SelectPercentile__percentile=90), VarianceThreshold__threshold=0.1))

Optimization Progress:  34%|███▍      | 897/2600 [04:36<06:56,  4.09pipeline/s]
                                                                               
Test R^2 = 0.04398054218670433,	Difference Score = 3.8158165493406537,	Pipeline: LinearRegression(OverDominanceEncoder(DominantEncoder(OverDominanceEncoder(input_matrix))))

Optimization Progress:  34%|███▍      | 897/2600 [04:36<06:56,  4.09pipeline/s]
                                                                               
Test R^2 = 0.040028418452198955,	Difference Score = 4.003504509346599,	Pipeline: LinearRegression(UnderDominanceEncoder(SelectPercentile(input_matrix, SelectPercentile__percentile=80)))

Optimization Progress:  34%|███▍      | 897/2600 [04:36<06:56,  4.09pipeline/s]
                                                                               
Test R^2 = 0.03919090585954477,	Difference Score = 5.756193154084992,	Pipeline: LinearRegression(SelectPercentile(UnderDominanceEncoder(input_matrix), SelectPercentile__percentile=70))

Optimization Progress:  34%|███▍      | 897/2600 [04:36<06:56,  4.09pipeline/s]
                                                                               
Test R^2 = 0.038453043645077734,	Difference Score = 10.285701579514154,	Pipeline: LinearRegression(VarianceThreshold(UnderDominanceEncoder(input_matrix), VarianceThreshold__threshold=0.25))

Optimization Progress:  34%|███▍      | 897/2600 [04:36<06:56,  4.09pipeline/s]
Entered Generation:  9


Generation 9 - Current Pareto Front:

Optimization Progress:  38%|███▊      | 997/2600 [05:11<09:26,  2.83pipeline/s]
                                                                               
Test R^2 = 0.10985306859878574,	Difference Score = 1.5820171036605102,	Pipeline: RandomForestRegressor(HeterosisEncoder(FeatureEncodingFrequencySelector(HeterosisEncoder(input_matrix), FeatureEncodingFrequencySelector__threshold=0.05)), RandomForestRegressor__bootstrap=True, RandomForestRegressor__max_features=0.35000000000000003, RandomForestRegressor__min_samples_leaf=5, RandomForestRegressor__min_samples_split=19, RandomForestRegressor__n_estimators=100)

Optimization Progress:  38%|███▊      | 997/2600 [05:11<09:26,  2.83pipeline/s]
                                                                               
Test R^2 = 0.10954530215531522,	Difference Score = 1.5872226574492767,	Pipeline: RandomForestRegressor(HeterosisEncoder(OverDominanceEncoder(HeterosisEncoder(HeterosisEncoder(input_matrix)))), RandomForestRegressor__bootstrap=True, RandomForestRegressor__max_features=0.35000000000000003, RandomForestRegressor__min_samples_leaf=5, RandomForestRegressor__min_samples_split=19, RandomForestRegressor__n_estimators=100)

Optimization Progress:  38%|███▊      | 997/2600 [05:11<09:26,  2.83pipeline/s]
                                                                               
Test R^2 = 0.10422827211779806,	Difference Score = 1.6660468241491087,	Pipeline: RandomForestRegressor(HeterosisEncoder(input_matrix), RandomForestRegressor__bootstrap=True, RandomForestRegressor__max_features=0.6000000000000001, RandomForestRegressor__min_samples_leaf=12, RandomForestRegressor__min_samples_split=19, RandomForestRegressor__n_estimators=100)

Optimization Progress:  38%|███▊      | 997/2600 [05:11<09:26,  2.83pipeline/s]
                                                                               
Test R^2 = 0.1038131969225704,	Difference Score = 1.8362455581992705,	Pipeline: RandomForestRegressor(VarianceThreshold(HeterosisEncoder(input_matrix), VarianceThreshold__threshold=0.0), RandomForestRegressor__bootstrap=True, RandomForestRegressor__max_features=0.6500000000000001, RandomForestRegressor__min_samples_leaf=18, RandomForestRegressor__min_samples_split=20, RandomForestRegressor__n_estimators=100)

Optimization Progress:  38%|███▊      | 997/2600 [05:11<09:26,  2.83pipeline/s]
                                                                               
Test R^2 = 0.10122728873657616,	Difference Score = 1.8532854797202751,	Pipeline: RandomForestRegressor(HeterosisEncoder(input_matrix), RandomForestRegressor__bootstrap=True, RandomForestRegressor__max_features=0.6500000000000001, RandomForestRegressor__min_samples_leaf=19, RandomForestRegressor__min_samples_split=20, RandomForestRegressor__n_estimators=100)

Optimization Progress:  38%|███▊      | 997/2600 [05:11<09:26,  2.83pipeline/s]
                                                                               
Test R^2 = 0.0994591829867515,	Difference Score = 1.8575152044481,	Pipeline: RandomForestRegressor(HeterosisEncoder(input_matrix), RandomForestRegressor__bootstrap=True, RandomForestRegressor__max_features=0.6500000000000001, RandomForestRegressor__min_samples_leaf=20, RandomForestRegressor__min_samples_split=19, RandomForestRegressor__n_estimators=100)

Optimization Progress:  38%|███▊      | 997/2600 [05:11<09:26,  2.83pipeline/s]
                                                                               
Test R^2 = 0.09880922806876358,	Difference Score = 1.8823591880987707,	Pipeline: RandomForestRegressor(DominantEncoder(OverDominanceEncoder(input_matrix)), RandomForestRegressor__bootstrap=False, RandomForestRegressor__max_features=0.2, RandomForestRegressor__min_samples_leaf=17, RandomForestRegressor__min_samples_split=19, RandomForestRegressor__n_estimators=100)

Optimization Progress:  38%|███▊      | 997/2600 [05:11<09:26,  2.83pipeline/s]
                                                                               
Test R^2 = 0.09860787384171554,	Difference Score = 1.8943169919337823,	Pipeline: RandomForestRegressor(HeterosisEncoder(input_matrix), RandomForestRegressor__bootstrap=True, RandomForestRegressor__max_features=0.5, RandomForestRegressor__min_samples_leaf=19, RandomForestRegressor__min_samples_split=20, RandomForestRegressor__n_estimators=100)

Optimization Progress:  38%|███▊      | 997/2600 [05:11<09:26,  2.83pipeline/s]
                                                                               
Test R^2 = 0.09837812615804309,	Difference Score = 1.9060921176435468,	Pipeline: RandomForestRegressor(UnderDominanceEncoder(HeterosisEncoder(input_matrix)), RandomForestRegressor__bootstrap=True, RandomForestRegressor__max_features=0.5, RandomForestRegressor__min_samples_leaf=20, RandomForestRegressor__min_samples_split=19, RandomForestRegressor__n_estimators=100)

Optimization Progress:  38%|███▊      | 997/2600 [05:11<09:26,  2.83pipeline/s]
                                                                               
Test R^2 = 0.09621118594873657,	Difference Score = 1.9248476231210283,	Pipeline: RandomForestRegressor(HeterosisEncoder(HeterosisEncoder(HeterosisEncoder(input_matrix))), RandomForestRegressor__bootstrap=True, RandomForestRegressor__max_features=0.3, RandomForestRegressor__min_samples_leaf=16, RandomForestRegressor__min_samples_split=3, RandomForestRegressor__n_estimators=100)

Optimization Progress:  38%|███▊      | 997/2600 [05:11<09:26,  2.83pipeline/s]
                                                                               
Test R^2 = 0.09584944808931961,	Difference Score = 1.925114064391269,	Pipeline: RandomForestRegressor(HeterosisEncoder(input_matrix), RandomForestRegressor__bootstrap=True, RandomForestRegressor__max_features=0.25, RandomForestRegressor__min_samples_leaf=14, RandomForestRegressor__min_samples_split=14, RandomForestRegressor__n_estimators=100)

Optimization Progress:  38%|███▊      | 997/2600 [05:11<09:26,  2.83pipeline/s]
                                                                               
Test R^2 = 0.09425273313423821,	Difference Score = 1.9692506032878383,	Pipeline: RandomForestRegressor(HeterosisEncoder(FeatureEncodingFrequencySelector(HeterosisEncoder(HeterosisEncoder(input_matrix)), FeatureEncodingFrequencySelector__threshold=0.05)), RandomForestRegressor__bootstrap=True, RandomForestRegressor__max_features=0.35000000000000003, RandomForestRegressor__min_samples_leaf=20, RandomForestRegressor__min_samples_split=19, RandomForestRegressor__n_estimators=100)

Optimization Progress:  38%|███▊      | 997/2600 [05:11<09:26,  2.83pipeline/s]
                                                                               
Test R^2 = 0.09370523420197008,	Difference Score = 2.026710586862484,	Pipeline: RandomForestRegressor(HeterosisEncoder(input_matrix), RandomForestRegressor__bootstrap=True, RandomForestRegressor__max_features=0.25, RandomForestRegressor__min_samples_leaf=17, RandomForestRegressor__min_samples_split=14, RandomForestRegressor__n_estimators=100)

Optimization Progress:  38%|███▊      | 997/2600 [05:11<09:26,  2.83pipeline/s]
                                                                               
Test R^2 = 0.09165549645387305,	Difference Score = 2.1208860060624892,	Pipeline: RandomForestRegressor(RecessiveEncoder(HeterosisEncoder(input_matrix)), RandomForestRegressor__bootstrap=True, RandomForestRegressor__max_features=0.2, RandomForestRegressor__min_samples_leaf=16, RandomForestRegressor__min_samples_split=19, RandomForestRegressor__n_estimators=100)

Optimization Progress:  38%|███▊      | 997/2600 [05:11<09:26,  2.83pipeline/s]
                                                                               
Test R^2 = 0.09039270731443172,	Difference Score = 2.1289206846899624,	Pipeline: RandomForestRegressor(UnderDominanceEncoder(HeterosisEncoder(HeterosisEncoder(input_matrix))), RandomForestRegressor__bootstrap=True, RandomForestRegressor__max_features=0.25, RandomForestRegressor__min_samples_leaf=20, RandomForestRegressor__min_samples_split=19, RandomForestRegressor__n_estimators=100)

Optimization Progress:  38%|███▊      | 997/2600 [05:11<09:26,  2.83pipeline/s]
                                                                               
Test R^2 = 0.08631310114962232,	Difference Score = 2.210508366064755,	Pipeline: RandomForestRegressor(UnderDominanceEncoder(HeterosisEncoder(input_matrix)), RandomForestRegressor__bootstrap=True, RandomForestRegressor__max_features=0.2, RandomForestRegressor__min_samples_leaf=20, RandomForestRegressor__min_samples_split=19, RandomForestRegressor__n_estimators=100)

Optimization Progress:  38%|███▊      | 997/2600 [05:11<09:26,  2.83pipeline/s]
                                                                               
Test R^2 = 0.07900217546410937,	Difference Score = 2.2421415415313115,	Pipeline: RandomForestRegressor(HeterosisEncoder(input_matrix), RandomForestRegressor__bootstrap=True, RandomForestRegressor__max_features=0.15000000000000002, RandomForestRegressor__min_samples_leaf=16, RandomForestRegressor__min_samples_split=13, RandomForestRegressor__n_estimators=100)

Optimization Progress:  38%|███▊      | 997/2600 [05:11<09:26,  2.83pipeline/s]
                                                                               
Test R^2 = 0.07132815086532052,	Difference Score = 2.2477052164428173,	Pipeline: RandomForestRegressor(OverDominanceEncoder(HeterosisEncoder(HeterosisEncoder(input_matrix))), RandomForestRegressor__bootstrap=True, RandomForestRegressor__max_features=0.05, RandomForestRegressor__min_samples_leaf=12, RandomForestRegressor__min_samples_split=19, RandomForestRegressor__n_estimators=100)

Optimization Progress:  38%|███▊      | 997/2600 [05:11<09:26,  2.83pipeline/s]
                                                                               
Test R^2 = 0.07069798234284796,	Difference Score = 2.381466796595684,	Pipeline: RandomForestRegressor(FeatureEncodingFrequencySelector(HeterosisEncoder(input_matrix), FeatureEncodingFrequencySelector__threshold=0.35), RandomForestRegressor__bootstrap=True, RandomForestRegressor__max_features=0.2, RandomForestRegressor__min_samples_leaf=20, RandomForestRegressor__min_samples_split=19, RandomForestRegressor__n_estimators=100)

Optimization Progress:  38%|███▊      | 997/2600 [05:11<09:26,  2.83pipeline/s]
                                                                               
Test R^2 = 0.06465849742556273,	Difference Score = 2.4897154007464075,	Pipeline: RandomForestRegressor(HeterosisEncoder(input_matrix), RandomForestRegressor__bootstrap=True, RandomForestRegressor__max_features=0.1, RandomForestRegressor__min_samples_leaf=17, RandomForestRegressor__min_samples_split=6, RandomForestRegressor__n_estimators=100)

Optimization Progress:  38%|███▊      | 997/2600 [05:11<09:26,  2.83pipeline/s]
                                                                               
Test R^2 = 0.06096990950949155,	Difference Score = 2.5719245763781498,	Pipeline: RandomForestRegressor(HeterosisEncoder(input_matrix), RandomForestRegressor__bootstrap=True, RandomForestRegressor__max_features=0.1, RandomForestRegressor__min_samples_leaf=19, RandomForestRegressor__min_samples_split=12, RandomForestRegressor__n_estimators=100)

Optimization Progress:  38%|███▊      | 997/2600 [05:11<09:26,  2.83pipeline/s]
                                                                               
Test R^2 = 0.06036506983310075,	Difference Score = 2.59733171949975,	Pipeline: RandomForestRegressor(HeterosisEncoder(input_matrix), RandomForestRegressor__bootstrap=True, RandomForestRegressor__max_features=0.1, RandomForestRegressor__min_samples_leaf=20, RandomForestRegressor__min_samples_split=12, RandomForestRegressor__n_estimators=100)

Optimization Progress:  38%|███▊      | 997/2600 [05:11<09:26,  2.83pipeline/s]
                                                                               
Test R^2 = 0.05722277198163206,	Difference Score = 3.265231172749563,	Pipeline: RandomForestRegressor(SelectPercentile(HeterosisEncoder(input_matrix), SelectPercentile__percentile=25), RandomForestRegressor__bootstrap=True, RandomForestRegressor__max_features=0.6000000000000001, RandomForestRegressor__min_samples_leaf=16, RandomForestRegressor__min_samples_split=19, RandomForestRegressor__n_estimators=100)

Optimization Progress:  38%|███▊      | 997/2600 [05:11<09:26,  2.83pipeline/s]
                                                                               
Test R^2 = 0.04587473694750055,	Difference Score = 3.414910957215506,	Pipeline: LinearRegression(SelectPercentile(OverDominanceEncoder(HeterosisEncoder(VarianceThreshold(HeterosisEncoder(input_matrix), VarianceThreshold__threshold=0.0))), SelectPercentile__percentile=75))

Optimization Progress:  38%|███▊      | 997/2600 [05:11<09:26,  2.83pipeline/s]
                                                                               
Test R^2 = 0.045764662847722404,	Difference Score = 3.462501424849498,	Pipeline: LinearRegression(UnderDominanceEncoder(SelectPercentile(HeterosisEncoder(input_matrix), SelectPercentile__percentile=80)))

Optimization Progress:  38%|███▊      | 997/2600 [05:11<09:26,  2.83pipeline/s]
                                                                               
Test R^2 = 0.04576466284772229,	Difference Score = 3.462501424849511,	Pipeline: LinearRegression(SelectPercentile(HeterosisEncoder(input_matrix), SelectPercentile__percentile=80))

Optimization Progress:  38%|███▊      | 997/2600 [05:11<09:26,  2.83pipeline/s]
                                                                               
Test R^2 = 0.04398917551528314,	Difference Score = 3.8138490652317283,	Pipeline: LinearRegression(VarianceThreshold(SelectPercentile(HeterosisEncoder(input_matrix), SelectPercentile__percentile=90), VarianceThreshold__threshold=0.1))

Optimization Progress:  38%|███▊      | 997/2600 [05:11<09:26,  2.83pipeline/s]
                                                                               
Test R^2 = 0.04398054218670433,	Difference Score = 3.8158165493406537,	Pipeline: LinearRegression(OverDominanceEncoder(DominantEncoder(OverDominanceEncoder(input_matrix))))

Optimization Progress:  38%|███▊      | 997/2600 [05:11<09:26,  2.83pipeline/s]
                                                                               
Test R^2 = 0.040028418452198955,	Difference Score = 4.003504509346599,	Pipeline: LinearRegression(UnderDominanceEncoder(SelectPercentile(input_matrix, SelectPercentile__percentile=80)))

Optimization Progress:  38%|███▊      | 997/2600 [05:11<09:26,  2.83pipeline/s]
                                                                               
Test R^2 = 0.03919090585954477,	Difference Score = 5.756193154084992,	Pipeline: LinearRegression(SelectPercentile(UnderDominanceEncoder(input_matrix), SelectPercentile__percentile=70))

Optimization Progress:  38%|███▊      | 997/2600 [05:11<09:26,  2.83pipeline/s]
                                                                               
Test R^2 = 0.038453043645077734,	Difference Score = 10.285701579514154,	Pipeline: LinearRegression(VarianceThreshold(UnderDominanceEncoder(input_matrix), VarianceThreshold__threshold=0.25))

Optimization Progress:  38%|███▊      | 997/2600 [05:11<09:26,  2.83pipeline/s]
Entered Generation:  10


                                                                                
Generation 10 - Current Pareto Front:

Optimization Progress:  42%|████▏     | 1097/2600 [05:51<06:14,  4.01pipeline/s]
                                                                                
Test R^2 = 0.10985306859878574,	Difference Score = 1.5820171036605102,	Pipeline: RandomForestRegressor(HeterosisEncoder(FeatureEncodingFrequencySelector(HeterosisEncoder(input_matrix), FeatureEncodingFrequencySelector__threshold=0.05)), RandomForestRegressor__bootstrap=True, RandomForestRegressor__max_features=0.35000000000000003, RandomForestRegressor__min_samples_leaf=5, RandomForestRegressor__min_samples_split=19, RandomForestRegressor__n_estimators=100)

Optimization Progress:  42%|████▏     | 1097/2600 [05:51<06:14,  4.01pipeline/s]
                                                                                
Test R^2 = 0.10954530215531522,	Difference Score = 1.5872226574492767,	Pipeline: RandomForestRegressor(HeterosisEncoder(OverDominanceEncoder(HeterosisEncoder(HeterosisEncoder(input_matrix)))), RandomForestRegressor__bootstrap=True, RandomForestRegressor__max_features=0.35000000000000003, RandomForestRegressor__min_samples_leaf=5, RandomForestRegressor__min_samples_split=19, RandomForestRegressor__n_estimators=100)

Optimization Progress:  42%|████▏     | 1097/2600 [05:51<06:14,  4.01pipeline/s]
                                                                                
Test R^2 = 0.10422827211779806,	Difference Score = 1.6660468241491087,	Pipeline: RandomForestRegressor(HeterosisEncoder(input_matrix), RandomForestRegressor__bootstrap=True, RandomForestRegressor__max_features=0.6000000000000001, RandomForestRegressor__min_samples_leaf=12, RandomForestRegressor__min_samples_split=19, RandomForestRegressor__n_estimators=100)

Optimization Progress:  42%|████▏     | 1097/2600 [05:51<06:14,  4.01pipeline/s]
                                                                                
Test R^2 = 0.10397224823586082,	Difference Score = 1.6695770365520435,	Pipeline: RandomForestRegressor(UnderDominanceEncoder(HeterosisEncoder(input_matrix)), RandomForestRegressor__bootstrap=True, RandomForestRegressor__max_features=0.2, RandomForestRegressor__min_samples_leaf=5, RandomForestRegressor__min_samples_split=17, RandomForestRegressor__n_estimators=100)

Optimization Progress:  42%|████▏     | 1097/2600 [05:51<06:14,  4.01pipeline/s]
                                                                                
Test R^2 = 0.1038131969225704,	Difference Score = 1.8362455581992705,	Pipeline: RandomForestRegressor(VarianceThreshold(HeterosisEncoder(input_matrix), VarianceThreshold__threshold=0.0), RandomForestRegressor__bootstrap=True, RandomForestRegressor__max_features=0.6500000000000001, RandomForestRegressor__min_samples_leaf=18, RandomForestRegressor__min_samples_split=20, RandomForestRegressor__n_estimators=100)

Optimization Progress:  42%|████▏     | 1097/2600 [05:51<06:14,  4.01pipeline/s]
                                                                                
Test R^2 = 0.10122728873657616,	Difference Score = 1.8532854797202751,	Pipeline: RandomForestRegressor(HeterosisEncoder(input_matrix), RandomForestRegressor__bootstrap=True, RandomForestRegressor__max_features=0.6500000000000001, RandomForestRegressor__min_samples_leaf=19, RandomForestRegressor__min_samples_split=20, RandomForestRegressor__n_estimators=100)

Optimization Progress:  42%|████▏     | 1097/2600 [05:51<06:14,  4.01pipeline/s]
                                                                                
Test R^2 = 0.0994591829867515,	Difference Score = 1.8575152044481,	Pipeline: RandomForestRegressor(HeterosisEncoder(input_matrix), RandomForestRegressor__bootstrap=True, RandomForestRegressor__max_features=0.6500000000000001, RandomForestRegressor__min_samples_leaf=20, RandomForestRegressor__min_samples_split=19, RandomForestRegressor__n_estimators=100)

Optimization Progress:  42%|████▏     | 1097/2600 [05:51<06:14,  4.01pipeline/s]
                                                                                
Test R^2 = 0.09880922806876358,	Difference Score = 1.8823591880987707,	Pipeline: RandomForestRegressor(DominantEncoder(OverDominanceEncoder(input_matrix)), RandomForestRegressor__bootstrap=False, RandomForestRegressor__max_features=0.2, RandomForestRegressor__min_samples_leaf=17, RandomForestRegressor__min_samples_split=19, RandomForestRegressor__n_estimators=100)

Optimization Progress:  42%|████▏     | 1097/2600 [05:51<06:14,  4.01pipeline/s]
                                                                                
Test R^2 = 0.09860787384171554,	Difference Score = 1.8943169919337823,	Pipeline: RandomForestRegressor(HeterosisEncoder(input_matrix), RandomForestRegressor__bootstrap=True, RandomForestRegressor__max_features=0.5, RandomForestRegressor__min_samples_leaf=19, RandomForestRegressor__min_samples_split=20, RandomForestRegressor__n_estimators=100)

Optimization Progress:  42%|████▏     | 1097/2600 [05:51<06:14,  4.01pipeline/s]
                                                                                
Test R^2 = 0.09837812615804309,	Difference Score = 1.9060921176435468,	Pipeline: RandomForestRegressor(UnderDominanceEncoder(HeterosisEncoder(input_matrix)), RandomForestRegressor__bootstrap=True, RandomForestRegressor__max_features=0.5, RandomForestRegressor__min_samples_leaf=20, RandomForestRegressor__min_samples_split=19, RandomForestRegressor__n_estimators=100)

Optimization Progress:  42%|████▏     | 1097/2600 [05:51<06:14,  4.01pipeline/s]
                                                                                
Test R^2 = 0.09621118594873657,	Difference Score = 1.9248476231210283,	Pipeline: RandomForestRegressor(HeterosisEncoder(HeterosisEncoder(HeterosisEncoder(input_matrix))), RandomForestRegressor__bootstrap=True, RandomForestRegressor__max_features=0.3, RandomForestRegressor__min_samples_leaf=16, RandomForestRegressor__min_samples_split=3, RandomForestRegressor__n_estimators=100)

Optimization Progress:  42%|████▏     | 1097/2600 [05:51<06:14,  4.01pipeline/s]
                                                                                
Test R^2 = 0.09584944808931961,	Difference Score = 1.925114064391269,	Pipeline: RandomForestRegressor(HeterosisEncoder(input_matrix), RandomForestRegressor__bootstrap=True, RandomForestRegressor__max_features=0.25, RandomForestRegressor__min_samples_leaf=14, RandomForestRegressor__min_samples_split=14, RandomForestRegressor__n_estimators=100)

Optimization Progress:  42%|████▏     | 1097/2600 [05:51<06:14,  4.01pipeline/s]
                                                                                
Test R^2 = 0.09425273313423821,	Difference Score = 1.9692506032878383,	Pipeline: RandomForestRegressor(HeterosisEncoder(FeatureEncodingFrequencySelector(HeterosisEncoder(HeterosisEncoder(input_matrix)), FeatureEncodingFrequencySelector__threshold=0.05)), RandomForestRegressor__bootstrap=True, RandomForestRegressor__max_features=0.35000000000000003, RandomForestRegressor__min_samples_leaf=20, RandomForestRegressor__min_samples_split=19, RandomForestRegressor__n_estimators=100)

Optimization Progress:  42%|████▏     | 1097/2600 [05:51<06:14,  4.01pipeline/s]
                                                                                
Test R^2 = 0.09370523420197008,	Difference Score = 2.026710586862484,	Pipeline: RandomForestRegressor(HeterosisEncoder(input_matrix), RandomForestRegressor__bootstrap=True, RandomForestRegressor__max_features=0.25, RandomForestRegressor__min_samples_leaf=17, RandomForestRegressor__min_samples_split=14, RandomForestRegressor__n_estimators=100)

Optimization Progress:  42%|████▏     | 1097/2600 [05:51<06:14,  4.01pipeline/s]
                                                                                
Test R^2 = 0.09165549645387305,	Difference Score = 2.1208860060624892,	Pipeline: RandomForestRegressor(RecessiveEncoder(HeterosisEncoder(input_matrix)), RandomForestRegressor__bootstrap=True, RandomForestRegressor__max_features=0.2, RandomForestRegressor__min_samples_leaf=16, RandomForestRegressor__min_samples_split=19, RandomForestRegressor__n_estimators=100)

Optimization Progress:  42%|████▏     | 1097/2600 [05:51<06:14,  4.01pipeline/s]
                                                                                
Test R^2 = 0.09039270731443172,	Difference Score = 2.1289206846899624,	Pipeline: RandomForestRegressor(UnderDominanceEncoder(HeterosisEncoder(HeterosisEncoder(input_matrix))), RandomForestRegressor__bootstrap=True, RandomForestRegressor__max_features=0.25, RandomForestRegressor__min_samples_leaf=20, RandomForestRegressor__min_samples_split=19, RandomForestRegressor__n_estimators=100)

Optimization Progress:  42%|████▏     | 1097/2600 [05:51<06:14,  4.01pipeline/s]
                                                                                
Test R^2 = 0.08839493324565639,	Difference Score = 2.152520389193075,	Pipeline: RandomForestRegressor(DominantEncoder(OverDominanceEncoder(input_matrix)), RandomForestRegressor__bootstrap=True, RandomForestRegressor__max_features=0.2, RandomForestRegressor__min_samples_leaf=17, RandomForestRegressor__min_samples_split=19, RandomForestRegressor__n_estimators=100)

Optimization Progress:  42%|████▏     | 1097/2600 [05:51<06:14,  4.01pipeline/s]
                                                                                
Test R^2 = 0.08631310114962232,	Difference Score = 2.210508366064755,	Pipeline: RandomForestRegressor(UnderDominanceEncoder(HeterosisEncoder(input_matrix)), RandomForestRegressor__bootstrap=True, RandomForestRegressor__max_features=0.2, RandomForestRegressor__min_samples_leaf=20, RandomForestRegressor__min_samples_split=19, RandomForestRegressor__n_estimators=100)

Optimization Progress:  42%|████▏     | 1097/2600 [05:51<06:14,  4.01pipeline/s]
                                                                                
Test R^2 = 0.08142760035851127,	Difference Score = 2.2214337747946504,	Pipeline: RandomForestRegressor(UnderDominanceEncoder(SelectPercentile(RecessiveEncoder(RecessiveEncoder(VarianceThreshold(HeterosisEncoder(input_matrix), VarianceThreshold__threshold=0.05))), SelectPercentile__percentile=95)), RandomForestRegressor__bootstrap=True, RandomForestRegressor__max_features=0.2, RandomForestRegressor__min_samples_leaf=20, RandomForestRegressor__min_samples_split=19, RandomForestRegressor__n_estimators=100)

Optimization Progress:  42%|████▏     | 1097/2600 [05:51<06:14,  4.01pipeline/s]
                                                                                
Test R^2 = 0.07900217546410937,	Difference Score = 2.2421415415313115,	Pipeline: RandomForestRegressor(HeterosisEncoder(input_matrix), RandomForestRegressor__bootstrap=True, RandomForestRegressor__max_features=0.15000000000000002, RandomForestRegressor__min_samples_leaf=16, RandomForestRegressor__min_samples_split=13, RandomForestRegressor__n_estimators=100)

Optimization Progress:  42%|████▏     | 1097/2600 [05:51<06:14,  4.01pipeline/s]
                                                                                
Test R^2 = 0.07132815086532052,	Difference Score = 2.2477052164428173,	Pipeline: RandomForestRegressor(OverDominanceEncoder(HeterosisEncoder(HeterosisEncoder(input_matrix))), RandomForestRegressor__bootstrap=True, RandomForestRegressor__max_features=0.05, RandomForestRegressor__min_samples_leaf=12, RandomForestRegressor__min_samples_split=19, RandomForestRegressor__n_estimators=100)

Optimization Progress:  42%|████▏     | 1097/2600 [05:51<06:14,  4.01pipeline/s]
                                                                                
Test R^2 = 0.07069798234284796,	Difference Score = 2.381466796595684,	Pipeline: RandomForestRegressor(FeatureEncodingFrequencySelector(HeterosisEncoder(input_matrix), FeatureEncodingFrequencySelector__threshold=0.35), RandomForestRegressor__bootstrap=True, RandomForestRegressor__max_features=0.2, RandomForestRegressor__min_samples_leaf=20, RandomForestRegressor__min_samples_split=19, RandomForestRegressor__n_estimators=100)

Optimization Progress:  42%|████▏     | 1097/2600 [05:51<06:14,  4.01pipeline/s]
                                                                                
Test R^2 = 0.06465849742556273,	Difference Score = 2.4897154007464075,	Pipeline: RandomForestRegressor(HeterosisEncoder(input_matrix), RandomForestRegressor__bootstrap=True, RandomForestRegressor__max_features=0.1, RandomForestRegressor__min_samples_leaf=17, RandomForestRegressor__min_samples_split=6, RandomForestRegressor__n_estimators=100)

Optimization Progress:  42%|████▏     | 1097/2600 [05:51<06:14,  4.01pipeline/s]
                                                                                
Test R^2 = 0.06096990950949155,	Difference Score = 2.5719245763781498,	Pipeline: RandomForestRegressor(HeterosisEncoder(input_matrix), RandomForestRegressor__bootstrap=True, RandomForestRegressor__max_features=0.1, RandomForestRegressor__min_samples_leaf=19, RandomForestRegressor__min_samples_split=12, RandomForestRegressor__n_estimators=100)

Optimization Progress:  42%|████▏     | 1097/2600 [05:51<06:14,  4.01pipeline/s]
                                                                                
Test R^2 = 0.06036506983310075,	Difference Score = 2.59733171949975,	Pipeline: RandomForestRegressor(HeterosisEncoder(input_matrix), RandomForestRegressor__bootstrap=True, RandomForestRegressor__max_features=0.1, RandomForestRegressor__min_samples_leaf=20, RandomForestRegressor__min_samples_split=12, RandomForestRegressor__n_estimators=100)

Optimization Progress:  42%|████▏     | 1097/2600 [05:51<06:14,  4.01pipeline/s]
                                                                                
Test R^2 = 0.05722277198163206,	Difference Score = 3.265231172749563,	Pipeline: RandomForestRegressor(SelectPercentile(HeterosisEncoder(input_matrix), SelectPercentile__percentile=25), RandomForestRegressor__bootstrap=True, RandomForestRegressor__max_features=0.6000000000000001, RandomForestRegressor__min_samples_leaf=16, RandomForestRegressor__min_samples_split=19, RandomForestRegressor__n_estimators=100)

Optimization Progress:  42%|████▏     | 1097/2600 [05:51<06:14,  4.01pipeline/s]
                                                                                
Test R^2 = 0.04587473694750055,	Difference Score = 3.414910957215506,	Pipeline: LinearRegression(SelectPercentile(OverDominanceEncoder(HeterosisEncoder(VarianceThreshold(HeterosisEncoder(input_matrix), VarianceThreshold__threshold=0.0))), SelectPercentile__percentile=75))

Optimization Progress:  42%|████▏     | 1097/2600 [05:51<06:14,  4.01pipeline/s]
                                                                                
Test R^2 = 0.045764662847722404,	Difference Score = 3.462501424849498,	Pipeline: LinearRegression(UnderDominanceEncoder(SelectPercentile(HeterosisEncoder(input_matrix), SelectPercentile__percentile=80)))

Optimization Progress:  42%|████▏     | 1097/2600 [05:51<06:14,  4.01pipeline/s]
                                                                                
Test R^2 = 0.04576466284772229,	Difference Score = 3.462501424849511,	Pipeline: LinearRegression(SelectPercentile(HeterosisEncoder(input_matrix), SelectPercentile__percentile=80))

Optimization Progress:  42%|████▏     | 1097/2600 [05:51<06:14,  4.01pipeline/s]
                                                                                
Test R^2 = 0.04398917551528314,	Difference Score = 3.8138490652317283,	Pipeline: LinearRegression(VarianceThreshold(SelectPercentile(HeterosisEncoder(input_matrix), SelectPercentile__percentile=90), VarianceThreshold__threshold=0.1))

Optimization Progress:  42%|████▏     | 1097/2600 [05:51<06:14,  4.01pipeline/s]
                                                                                
Test R^2 = 0.04398054218670433,	Difference Score = 3.8158165493406537,	Pipeline: LinearRegression(OverDominanceEncoder(DominantEncoder(OverDominanceEncoder(input_matrix))))

Optimization Progress:  42%|████▏     | 1097/2600 [05:51<06:14,  4.01pipeline/s]
                                                                                
Test R^2 = 0.040028418452198955,	Difference Score = 4.003504509346599,	Pipeline: LinearRegression(UnderDominanceEncoder(SelectPercentile(input_matrix, SelectPercentile__percentile=80)))

Optimization Progress:  42%|████▏     | 1097/2600 [05:51<06:14,  4.01pipeline/s]
                                                                                
Test R^2 = 0.03919090585954477,	Difference Score = 5.756193154084992,	Pipeline: LinearRegression(SelectPercentile(UnderDominanceEncoder(input_matrix), SelectPercentile__percentile=70))

Optimization Progress:  42%|████▏     | 1097/2600 [05:51<06:14,  4.01pipeline/s]
                                                                                
Test R^2 = 0.038453043645077734,	Difference Score = 10.285701579514154,	Pipeline: LinearRegression(VarianceThreshold(UnderDominanceEncoder(input_matrix), VarianceThreshold__threshold=0.25))

Optimization Progress:  42%|████▏     | 1097/2600 [05:51<06:14,  4.01pipeline/s]
Entered Generation:  11

Generation 11 - Current Pareto Front:

Optimization Progress:  46%|████▌     | 1197/2600 [06:27<04:54,  4.76pipeline/s]
                                                                                
Test R^2 = 0.10985306859878574,	Difference Score = 1.5820171036605102,	Pipeline: RandomForestRegressor(HeterosisEncoder(FeatureEncodingFrequencySelector(HeterosisEncoder(input_matrix), FeatureEncodingFrequencySelector__threshold=0.05)), RandomForestRegressor__bootstrap=True, RandomForestRegressor__max_features=0.35000000000000003, RandomForestRegressor__min_samples_leaf=5, RandomForestRegressor__min_samples_split=19, RandomForestRegressor__n_estimators=100)

Optimization Progress:  46%|████▌     | 1197/2600 [06:27<04:54,  4.76pipeline/s]
                                                                                
Test R^2 = 0.10954530215531522,	Difference Score = 1.5872226574492767,	Pipeline: RandomForestRegressor(HeterosisEncoder(OverDominanceEncoder(HeterosisEncoder(HeterosisEncoder(input_matrix)))), RandomForestRegressor__bootstrap=True, RandomForestRegressor__max_features=0.35000000000000003, RandomForestRegressor__min_samples_leaf=5, RandomForestRegressor__min_samples_split=19, RandomForestRegressor__n_estimators=100)

Optimization Progress:  46%|████▌     | 1197/2600 [06:27<04:54,  4.76pipeline/s]
                                                                                
Test R^2 = 0.10422827211779806,	Difference Score = 1.6660468241491087,	Pipeline: RandomForestRegressor(HeterosisEncoder(input_matrix), RandomForestRegressor__bootstrap=True, RandomForestRegressor__max_features=0.6000000000000001, RandomForestRegressor__min_samples_leaf=12, RandomForestRegressor__min_samples_split=19, RandomForestRegressor__n_estimators=100)

Optimization Progress:  46%|████▌     | 1197/2600 [06:27<04:54,  4.76pipeline/s]
                                                                                
Test R^2 = 0.10397224823586082,	Difference Score = 1.6695770365520435,	Pipeline: RandomForestRegressor(UnderDominanceEncoder(HeterosisEncoder(input_matrix)), RandomForestRegressor__bootstrap=True, RandomForestRegressor__max_features=0.2, RandomForestRegressor__min_samples_leaf=5, RandomForestRegressor__min_samples_split=17, RandomForestRegressor__n_estimators=100)

Optimization Progress:  46%|████▌     | 1197/2600 [06:27<04:54,  4.76pipeline/s]
                                                                                
Test R^2 = 0.1038131969225704,	Difference Score = 1.8362455581992705,	Pipeline: RandomForestRegressor(VarianceThreshold(HeterosisEncoder(input_matrix), VarianceThreshold__threshold=0.0), RandomForestRegressor__bootstrap=True, RandomForestRegressor__max_features=0.6500000000000001, RandomForestRegressor__min_samples_leaf=18, RandomForestRegressor__min_samples_split=20, RandomForestRegressor__n_estimators=100)

Optimization Progress:  46%|████▌     | 1197/2600 [06:27<04:54,  4.76pipeline/s]
                                                                                
Test R^2 = 0.10122728873657616,	Difference Score = 1.8532854797202751,	Pipeline: RandomForestRegressor(HeterosisEncoder(input_matrix), RandomForestRegressor__bootstrap=True, RandomForestRegressor__max_features=0.6500000000000001, RandomForestRegressor__min_samples_leaf=19, RandomForestRegressor__min_samples_split=20, RandomForestRegressor__n_estimators=100)

Optimization Progress:  46%|████▌     | 1197/2600 [06:27<04:54,  4.76pipeline/s]
                                                                                
Test R^2 = 0.10036118424002682,	Difference Score = 1.8759634076354113,	Pipeline: RandomForestRegressor(OverDominanceEncoder(HeterosisEncoder(HeterosisEncoder(input_matrix))), RandomForestRegressor__bootstrap=True, RandomForestRegressor__max_features=0.6000000000000001, RandomForestRegressor__min_samples_leaf=19, RandomForestRegressor__min_samples_split=19, RandomForestRegressor__n_estimators=100)

Optimization Progress:  46%|████▌     | 1197/2600 [06:27<04:54,  4.76pipeline/s]
                                                                                
Test R^2 = 0.09880922806876358,	Difference Score = 1.8823591880987707,	Pipeline: RandomForestRegressor(DominantEncoder(OverDominanceEncoder(input_matrix)), RandomForestRegressor__bootstrap=False, RandomForestRegressor__max_features=0.2, RandomForestRegressor__min_samples_leaf=17, RandomForestRegressor__min_samples_split=19, RandomForestRegressor__n_estimators=100)

Optimization Progress:  46%|████▌     | 1197/2600 [06:27<04:54,  4.76pipeline/s]
                                                                                
Test R^2 = 0.09860787384171554,	Difference Score = 1.8943169919337823,	Pipeline: RandomForestRegressor(HeterosisEncoder(input_matrix), RandomForestRegressor__bootstrap=True, RandomForestRegressor__max_features=0.5, RandomForestRegressor__min_samples_leaf=19, RandomForestRegressor__min_samples_split=20, RandomForestRegressor__n_estimators=100)

Optimization Progress:  46%|████▌     | 1197/2600 [06:27<04:54,  4.76pipeline/s]
                                                                                
Test R^2 = 0.09837812615804309,	Difference Score = 1.9060921176435468,	Pipeline: RandomForestRegressor(UnderDominanceEncoder(HeterosisEncoder(input_matrix)), RandomForestRegressor__bootstrap=True, RandomForestRegressor__max_features=0.5, RandomForestRegressor__min_samples_leaf=20, RandomForestRegressor__min_samples_split=19, RandomForestRegressor__n_estimators=100)

Optimization Progress:  46%|████▌     | 1197/2600 [06:27<04:54,  4.76pipeline/s]
                                                                                
Test R^2 = 0.09621118594873657,	Difference Score = 1.9248476231210283,	Pipeline: RandomForestRegressor(HeterosisEncoder(HeterosisEncoder(HeterosisEncoder(input_matrix))), RandomForestRegressor__bootstrap=True, RandomForestRegressor__max_features=0.3, RandomForestRegressor__min_samples_leaf=16, RandomForestRegressor__min_samples_split=3, RandomForestRegressor__n_estimators=100)

Optimization Progress:  46%|████▌     | 1197/2600 [06:27<04:54,  4.76pipeline/s]
                                                                                
Test R^2 = 0.09584944808931961,	Difference Score = 1.925114064391269,	Pipeline: RandomForestRegressor(HeterosisEncoder(input_matrix), RandomForestRegressor__bootstrap=True, RandomForestRegressor__max_features=0.25, RandomForestRegressor__min_samples_leaf=14, RandomForestRegressor__min_samples_split=14, RandomForestRegressor__n_estimators=100)

Optimization Progress:  46%|████▌     | 1197/2600 [06:27<04:54,  4.76pipeline/s]
                                                                                
Test R^2 = 0.09425273313423821,	Difference Score = 1.9692506032878383,	Pipeline: RandomForestRegressor(HeterosisEncoder(FeatureEncodingFrequencySelector(HeterosisEncoder(HeterosisEncoder(input_matrix)), FeatureEncodingFrequencySelector__threshold=0.05)), RandomForestRegressor__bootstrap=True, RandomForestRegressor__max_features=0.35000000000000003, RandomForestRegressor__min_samples_leaf=20, RandomForestRegressor__min_samples_split=19, RandomForestRegressor__n_estimators=100)

Optimization Progress:  46%|████▌     | 1197/2600 [06:27<04:54,  4.76pipeline/s]
                                                                                
Test R^2 = 0.09370523420197008,	Difference Score = 2.026710586862484,	Pipeline: RandomForestRegressor(HeterosisEncoder(input_matrix), RandomForestRegressor__bootstrap=True, RandomForestRegressor__max_features=0.25, RandomForestRegressor__min_samples_leaf=17, RandomForestRegressor__min_samples_split=14, RandomForestRegressor__n_estimators=100)

Optimization Progress:  46%|████▌     | 1197/2600 [06:27<04:54,  4.76pipeline/s]
                                                                                
Test R^2 = 0.09165549645387305,	Difference Score = 2.1208860060624892,	Pipeline: RandomForestRegressor(RecessiveEncoder(HeterosisEncoder(input_matrix)), RandomForestRegressor__bootstrap=True, RandomForestRegressor__max_features=0.2, RandomForestRegressor__min_samples_leaf=16, RandomForestRegressor__min_samples_split=19, RandomForestRegressor__n_estimators=100)

Optimization Progress:  46%|████▌     | 1197/2600 [06:27<04:54,  4.76pipeline/s]
                                                                                
Test R^2 = 0.09039270731443172,	Difference Score = 2.1289206846899624,	Pipeline: RandomForestRegressor(UnderDominanceEncoder(HeterosisEncoder(HeterosisEncoder(input_matrix))), RandomForestRegressor__bootstrap=True, RandomForestRegressor__max_features=0.25, RandomForestRegressor__min_samples_leaf=20, RandomForestRegressor__min_samples_split=19, RandomForestRegressor__n_estimators=100)

Optimization Progress:  46%|████▌     | 1197/2600 [06:27<04:54,  4.76pipeline/s]
                                                                                
Test R^2 = 0.08839493324565639,	Difference Score = 2.152520389193075,	Pipeline: RandomForestRegressor(DominantEncoder(OverDominanceEncoder(input_matrix)), RandomForestRegressor__bootstrap=True, RandomForestRegressor__max_features=0.2, RandomForestRegressor__min_samples_leaf=17, RandomForestRegressor__min_samples_split=19, RandomForestRegressor__n_estimators=100)

Optimization Progress:  46%|████▌     | 1197/2600 [06:27<04:54,  4.76pipeline/s]
                                                                                
Test R^2 = 0.08631310114962232,	Difference Score = 2.210508366064755,	Pipeline: RandomForestRegressor(UnderDominanceEncoder(HeterosisEncoder(input_matrix)), RandomForestRegressor__bootstrap=True, RandomForestRegressor__max_features=0.2, RandomForestRegressor__min_samples_leaf=20, RandomForestRegressor__min_samples_split=19, RandomForestRegressor__n_estimators=100)

Optimization Progress:  46%|████▌     | 1197/2600 [06:27<04:54,  4.76pipeline/s]
                                                                                
Test R^2 = 0.08294731472495875,	Difference Score = 2.235350979136645,	Pipeline: RandomForestRegressor(UnderDominanceEncoder(SelectPercentile(RecessiveEncoder(UnderDominanceEncoder(VarianceThreshold(HeterosisEncoder(input_matrix), VarianceThreshold__threshold=0.05))), SelectPercentile__percentile=95)), RandomForestRegressor__bootstrap=True, RandomForestRegressor__max_features=0.2, RandomForestRegressor__min_samples_leaf=20, RandomForestRegressor__min_samples_split=19, RandomForestRegressor__n_estimators=100)

Optimization Progress:  46%|████▌     | 1197/2600 [06:27<04:54,  4.76pipeline/s]
                                                                                
Test R^2 = 0.07900217546410937,	Difference Score = 2.2421415415313115,	Pipeline: RandomForestRegressor(HeterosisEncoder(input_matrix), RandomForestRegressor__bootstrap=True, RandomForestRegressor__max_features=0.15000000000000002, RandomForestRegressor__min_samples_leaf=16, RandomForestRegressor__min_samples_split=13, RandomForestRegressor__n_estimators=100)

Optimization Progress:  46%|████▌     | 1197/2600 [06:27<04:54,  4.76pipeline/s]
                                                                                
Test R^2 = 0.07132815086532052,	Difference Score = 2.2477052164428173,	Pipeline: RandomForestRegressor(OverDominanceEncoder(HeterosisEncoder(HeterosisEncoder(input_matrix))), RandomForestRegressor__bootstrap=True, RandomForestRegressor__max_features=0.05, RandomForestRegressor__min_samples_leaf=12, RandomForestRegressor__min_samples_split=19, RandomForestRegressor__n_estimators=100)

Optimization Progress:  46%|████▌     | 1197/2600 [06:27<04:54,  4.76pipeline/s]
                                                                                
Test R^2 = 0.07069798234284796,	Difference Score = 2.381466796595684,	Pipeline: RandomForestRegressor(FeatureEncodingFrequencySelector(HeterosisEncoder(input_matrix), FeatureEncodingFrequencySelector__threshold=0.35), RandomForestRegressor__bootstrap=True, RandomForestRegressor__max_features=0.2, RandomForestRegressor__min_samples_leaf=20, RandomForestRegressor__min_samples_split=19, RandomForestRegressor__n_estimators=100)

Optimization Progress:  46%|████▌     | 1197/2600 [06:27<04:54,  4.76pipeline/s]
                                                                                
Test R^2 = 0.06845044618316154,	Difference Score = 3.01082305700104,	Pipeline: RandomForestRegressor(SelectPercentile(HeterosisEncoder(input_matrix), SelectPercentile__percentile=20), RandomForestRegressor__bootstrap=True, RandomForestRegressor__max_features=0.5, RandomForestRegressor__min_samples_leaf=16, RandomForestRegressor__min_samples_split=19, RandomForestRegressor__n_estimators=100)

Optimization Progress:  46%|████▌     | 1197/2600 [06:27<04:54,  4.76pipeline/s]
                                                                                
Test R^2 = 0.05722277198163206,	Difference Score = 3.265231172749563,	Pipeline: RandomForestRegressor(SelectPercentile(HeterosisEncoder(input_matrix), SelectPercentile__percentile=25), RandomForestRegressor__bootstrap=True, RandomForestRegressor__max_features=0.6000000000000001, RandomForestRegressor__min_samples_leaf=16, RandomForestRegressor__min_samples_split=19, RandomForestRegressor__n_estimators=100)

Optimization Progress:  46%|████▌     | 1197/2600 [06:27<04:54,  4.76pipeline/s]
                                                                                
Test R^2 = 0.04587473694750055,	Difference Score = 3.414910957215506,	Pipeline: LinearRegression(SelectPercentile(OverDominanceEncoder(HeterosisEncoder(VarianceThreshold(HeterosisEncoder(input_matrix), VarianceThreshold__threshold=0.0))), SelectPercentile__percentile=75))

Optimization Progress:  46%|████▌     | 1197/2600 [06:27<04:54,  4.76pipeline/s]
                                                                                
Test R^2 = 0.045764662847722404,	Difference Score = 3.462501424849498,	Pipeline: LinearRegression(UnderDominanceEncoder(SelectPercentile(HeterosisEncoder(input_matrix), SelectPercentile__percentile=80)))

Optimization Progress:  46%|████▌     | 1197/2600 [06:27<04:54,  4.76pipeline/s]
                                                                                
Test R^2 = 0.04576466284772229,	Difference Score = 3.462501424849511,	Pipeline: LinearRegression(SelectPercentile(HeterosisEncoder(input_matrix), SelectPercentile__percentile=80))

Optimization Progress:  46%|████▌     | 1197/2600 [06:27<04:54,  4.76pipeline/s]
                                                                                
Test R^2 = 0.04417418185231403,	Difference Score = 3.7535103978757633,	Pipeline: LinearRegression(SelectPercentile(HeterosisEncoder(input_matrix), SelectPercentile__percentile=85))

Optimization Progress:  46%|████▌     | 1197/2600 [06:27<04:54,  4.76pipeline/s]
                                                                                
Test R^2 = 0.04398917551528314,	Difference Score = 3.8138490652317283,	Pipeline: LinearRegression(VarianceThreshold(SelectPercentile(HeterosisEncoder(input_matrix), SelectPercentile__percentile=90), VarianceThreshold__threshold=0.1))

Optimization Progress:  46%|████▌     | 1197/2600 [06:27<04:54,  4.76pipeline/s]
                                                                                
Test R^2 = 0.04398054218670433,	Difference Score = 3.8158165493406537,	Pipeline: LinearRegression(OverDominanceEncoder(DominantEncoder(OverDominanceEncoder(input_matrix))))

Optimization Progress:  46%|████▌     | 1197/2600 [06:27<04:54,  4.76pipeline/s]
                                                                                
Test R^2 = 0.040028418452198955,	Difference Score = 4.003504509346599,	Pipeline: LinearRegression(UnderDominanceEncoder(SelectPercentile(input_matrix, SelectPercentile__percentile=80)))

Optimization Progress:  46%|████▌     | 1197/2600 [06:27<04:54,  4.76pipeline/s]
                                                                                
Test R^2 = 0.03919090585954477,	Difference Score = 5.756193154084992,	Pipeline: LinearRegression(SelectPercentile(UnderDominanceEncoder(input_matrix), SelectPercentile__percentile=70))

Optimization Progress:  46%|████▌     | 1197/2600 [06:27<04:54,  4.76pipeline/s]
                                                                                
Test R^2 = 0.038453043645077734,	Difference Score = 10.285701579514154,	Pipeline: LinearRegression(VarianceThreshold(UnderDominanceEncoder(input_matrix), VarianceThreshold__threshold=0.25))

Optimization Progress:  46%|████▌     | 1197/2600 [06:27<04:54,  4.76pipeline/s]
Entered Generation:  12

Generation 12 - Current Pareto Front:

Optimization Progress:  50%|████▉     | 1297/2600 [07:04<05:44,  3.79pipeline/s]
                                                                                
Test R^2 = 0.1104071686385365,	Difference Score = 1.4510460170497284,	Pipeline: RandomForestRegressor(OverDominanceEncoder(OverDominanceEncoder(HeterosisEncoder(input_matrix))), RandomForestRegressor__bootstrap=True, RandomForestRegressor__max_features=0.35000000000000003, RandomForestRegressor__min_samples_leaf=5, RandomForestRegressor__min_samples_split=11, RandomForestRegressor__n_estimators=100)

Optimization Progress:  50%|████▉     | 1297/2600 [07:04<05:44,  3.79pipeline/s]
                                                                                
Test R^2 = 0.10985306859878574,	Difference Score = 1.5820171036605102,	Pipeline: RandomForestRegressor(HeterosisEncoder(FeatureEncodingFrequencySelector(HeterosisEncoder(input_matrix), FeatureEncodingFrequencySelector__threshold=0.05)), RandomForestRegressor__bootstrap=True, RandomForestRegressor__max_features=0.35000000000000003, RandomForestRegressor__min_samples_leaf=5, RandomForestRegressor__min_samples_split=19, RandomForestRegressor__n_estimators=100)

Optimization Progress:  50%|████▉     | 1297/2600 [07:04<05:44,  3.79pipeline/s]
                                                                                
Test R^2 = 0.10954530215531522,	Difference Score = 1.5872226574492767,	Pipeline: RandomForestRegressor(HeterosisEncoder(OverDominanceEncoder(HeterosisEncoder(HeterosisEncoder(input_matrix)))), RandomForestRegressor__bootstrap=True, RandomForestRegressor__max_features=0.35000000000000003, RandomForestRegressor__min_samples_leaf=5, RandomForestRegressor__min_samples_split=19, RandomForestRegressor__n_estimators=100)

Optimization Progress:  50%|████▉     | 1297/2600 [07:04<05:44,  3.79pipeline/s]
                                                                                
Test R^2 = 0.10422827211779806,	Difference Score = 1.6660468241491087,	Pipeline: RandomForestRegressor(HeterosisEncoder(input_matrix), RandomForestRegressor__bootstrap=True, RandomForestRegressor__max_features=0.6000000000000001, RandomForestRegressor__min_samples_leaf=12, RandomForestRegressor__min_samples_split=19, RandomForestRegressor__n_estimators=100)

Optimization Progress:  50%|████▉     | 1297/2600 [07:04<05:44,  3.79pipeline/s]
                                                                                
Test R^2 = 0.10397224823586082,	Difference Score = 1.6695770365520435,	Pipeline: RandomForestRegressor(UnderDominanceEncoder(HeterosisEncoder(input_matrix)), RandomForestRegressor__bootstrap=True, RandomForestRegressor__max_features=0.2, RandomForestRegressor__min_samples_leaf=5, RandomForestRegressor__min_samples_split=17, RandomForestRegressor__n_estimators=100)

Optimization Progress:  50%|████▉     | 1297/2600 [07:04<05:44,  3.79pipeline/s]
                                                                                
Test R^2 = 0.1038131969225704,	Difference Score = 1.8362455581992705,	Pipeline: RandomForestRegressor(VarianceThreshold(HeterosisEncoder(input_matrix), VarianceThreshold__threshold=0.0), RandomForestRegressor__bootstrap=True, RandomForestRegressor__max_features=0.6500000000000001, RandomForestRegressor__min_samples_leaf=18, RandomForestRegressor__min_samples_split=20, RandomForestRegressor__n_estimators=100)

Optimization Progress:  50%|████▉     | 1297/2600 [07:04<05:44,  3.79pipeline/s]
                                                                                
Test R^2 = 0.10122728873657616,	Difference Score = 1.8532854797202751,	Pipeline: RandomForestRegressor(HeterosisEncoder(input_matrix), RandomForestRegressor__bootstrap=True, RandomForestRegressor__max_features=0.6500000000000001, RandomForestRegressor__min_samples_leaf=19, RandomForestRegressor__min_samples_split=20, RandomForestRegressor__n_estimators=100)

Optimization Progress:  50%|████▉     | 1297/2600 [07:04<05:44,  3.79pipeline/s]
                                                                                
Test R^2 = 0.10036118424002682,	Difference Score = 1.8759634076354113,	Pipeline: RandomForestRegressor(OverDominanceEncoder(HeterosisEncoder(HeterosisEncoder(input_matrix))), RandomForestRegressor__bootstrap=True, RandomForestRegressor__max_features=0.6000000000000001, RandomForestRegressor__min_samples_leaf=19, RandomForestRegressor__min_samples_split=19, RandomForestRegressor__n_estimators=100)

Optimization Progress:  50%|████▉     | 1297/2600 [07:04<05:44,  3.79pipeline/s]
                                                                                
Test R^2 = 0.09880922806876358,	Difference Score = 1.8823591880987707,	Pipeline: RandomForestRegressor(DominantEncoder(OverDominanceEncoder(input_matrix)), RandomForestRegressor__bootstrap=False, RandomForestRegressor__max_features=0.2, RandomForestRegressor__min_samples_leaf=17, RandomForestRegressor__min_samples_split=19, RandomForestRegressor__n_estimators=100)

Optimization Progress:  50%|████▉     | 1297/2600 [07:04<05:44,  3.79pipeline/s]
                                                                                
Test R^2 = 0.09860787384171554,	Difference Score = 1.8943169919337823,	Pipeline: RandomForestRegressor(HeterosisEncoder(input_matrix), RandomForestRegressor__bootstrap=True, RandomForestRegressor__max_features=0.5, RandomForestRegressor__min_samples_leaf=19, RandomForestRegressor__min_samples_split=20, RandomForestRegressor__n_estimators=100)

Optimization Progress:  50%|████▉     | 1297/2600 [07:04<05:44,  3.79pipeline/s]
                                                                                
Test R^2 = 0.09837812615804309,	Difference Score = 1.9060921176435468,	Pipeline: RandomForestRegressor(UnderDominanceEncoder(HeterosisEncoder(input_matrix)), RandomForestRegressor__bootstrap=True, RandomForestRegressor__max_features=0.5, RandomForestRegressor__min_samples_leaf=20, RandomForestRegressor__min_samples_split=19, RandomForestRegressor__n_estimators=100)

Optimization Progress:  50%|████▉     | 1297/2600 [07:04<05:44,  3.79pipeline/s]
                                                                                
Test R^2 = 0.09815106448459476,	Difference Score = 1.9584815684619419,	Pipeline: RandomForestRegressor(OverDominanceEncoder(FeatureEncodingFrequencySelector(HeterosisEncoder(input_matrix), FeatureEncodingFrequencySelector__threshold=0.05)), RandomForestRegressor__bootstrap=True, RandomForestRegressor__max_features=0.35000000000000003, RandomForestRegressor__min_samples_leaf=18, RandomForestRegressor__min_samples_split=19, RandomForestRegressor__n_estimators=100)

Optimization Progress:  50%|████▉     | 1297/2600 [07:04<05:44,  3.79pipeline/s]
                                                                                
Test R^2 = 0.09425273313423821,	Difference Score = 1.9692506032878383,	Pipeline: RandomForestRegressor(HeterosisEncoder(FeatureEncodingFrequencySelector(HeterosisEncoder(HeterosisEncoder(input_matrix)), FeatureEncodingFrequencySelector__threshold=0.05)), RandomForestRegressor__bootstrap=True, RandomForestRegressor__max_features=0.35000000000000003, RandomForestRegressor__min_samples_leaf=20, RandomForestRegressor__min_samples_split=19, RandomForestRegressor__n_estimators=100)

Optimization Progress:  50%|████▉     | 1297/2600 [07:04<05:44,  3.79pipeline/s]
                                                                                
Test R^2 = 0.09370523420197008,	Difference Score = 2.026710586862484,	Pipeline: RandomForestRegressor(HeterosisEncoder(input_matrix), RandomForestRegressor__bootstrap=True, RandomForestRegressor__max_features=0.25, RandomForestRegressor__min_samples_leaf=17, RandomForestRegressor__min_samples_split=14, RandomForestRegressor__n_estimators=100)

Optimization Progress:  50%|████▉     | 1297/2600 [07:04<05:44,  3.79pipeline/s]
                                                                                
Test R^2 = 0.09203080387107376,	Difference Score = 2.0448972703869663,	Pipeline: RandomForestRegressor(UnderDominanceEncoder(RecessiveEncoder(VarianceThreshold(HeterosisEncoder(input_matrix), VarianceThreshold__threshold=0.05))), RandomForestRegressor__bootstrap=True, RandomForestRegressor__max_features=0.3, RandomForestRegressor__min_samples_leaf=20, RandomForestRegressor__min_samples_split=19, RandomForestRegressor__n_estimators=100)

Optimization Progress:  50%|████▉     | 1297/2600 [07:04<05:44,  3.79pipeline/s]
                                                                                
Test R^2 = 0.09165549645387305,	Difference Score = 2.1208860060624892,	Pipeline: RandomForestRegressor(RecessiveEncoder(HeterosisEncoder(input_matrix)), RandomForestRegressor__bootstrap=True, RandomForestRegressor__max_features=0.2, RandomForestRegressor__min_samples_leaf=16, RandomForestRegressor__min_samples_split=19, RandomForestRegressor__n_estimators=100)

Optimization Progress:  50%|████▉     | 1297/2600 [07:04<05:44,  3.79pipeline/s]
                                                                                
Test R^2 = 0.09039270731443172,	Difference Score = 2.1289206846899624,	Pipeline: RandomForestRegressor(UnderDominanceEncoder(HeterosisEncoder(HeterosisEncoder(input_matrix))), RandomForestRegressor__bootstrap=True, RandomForestRegressor__max_features=0.25, RandomForestRegressor__min_samples_leaf=20, RandomForestRegressor__min_samples_split=19, RandomForestRegressor__n_estimators=100)

Optimization Progress:  50%|████▉     | 1297/2600 [07:04<05:44,  3.79pipeline/s]
                                                                                
Test R^2 = 0.08839493324565639,	Difference Score = 2.152520389193075,	Pipeline: RandomForestRegressor(DominantEncoder(OverDominanceEncoder(input_matrix)), RandomForestRegressor__bootstrap=True, RandomForestRegressor__max_features=0.2, RandomForestRegressor__min_samples_leaf=17, RandomForestRegressor__min_samples_split=19, RandomForestRegressor__n_estimators=100)

Optimization Progress:  50%|████▉     | 1297/2600 [07:04<05:44,  3.79pipeline/s]
                                                                                
Test R^2 = 0.08631310114962232,	Difference Score = 2.210508366064755,	Pipeline: RandomForestRegressor(UnderDominanceEncoder(HeterosisEncoder(input_matrix)), RandomForestRegressor__bootstrap=True, RandomForestRegressor__max_features=0.2, RandomForestRegressor__min_samples_leaf=20, RandomForestRegressor__min_samples_split=19, RandomForestRegressor__n_estimators=100)

Optimization Progress:  50%|████▉     | 1297/2600 [07:04<05:44,  3.79pipeline/s]
                                                                                
Test R^2 = 0.08294731472495875,	Difference Score = 2.235350979136645,	Pipeline: RandomForestRegressor(UnderDominanceEncoder(SelectPercentile(RecessiveEncoder(UnderDominanceEncoder(VarianceThreshold(HeterosisEncoder(input_matrix), VarianceThreshold__threshold=0.05))), SelectPercentile__percentile=95)), RandomForestRegressor__bootstrap=True, RandomForestRegressor__max_features=0.2, RandomForestRegressor__min_samples_leaf=20, RandomForestRegressor__min_samples_split=19, RandomForestRegressor__n_estimators=100)

Optimization Progress:  50%|████▉     | 1297/2600 [07:04<05:44,  3.79pipeline/s]
                                                                                
Test R^2 = 0.07900217546410937,	Difference Score = 2.2421415415313115,	Pipeline: RandomForestRegressor(HeterosisEncoder(input_matrix), RandomForestRegressor__bootstrap=True, RandomForestRegressor__max_features=0.15000000000000002, RandomForestRegressor__min_samples_leaf=16, RandomForestRegressor__min_samples_split=13, RandomForestRegressor__n_estimators=100)

Optimization Progress:  50%|████▉     | 1297/2600 [07:04<05:44,  3.79pipeline/s]
                                                                                
Test R^2 = 0.07132815086532052,	Difference Score = 2.2477052164428173,	Pipeline: RandomForestRegressor(OverDominanceEncoder(HeterosisEncoder(HeterosisEncoder(input_matrix))), RandomForestRegressor__bootstrap=True, RandomForestRegressor__max_features=0.05, RandomForestRegressor__min_samples_leaf=12, RandomForestRegressor__min_samples_split=19, RandomForestRegressor__n_estimators=100)

Optimization Progress:  50%|████▉     | 1297/2600 [07:04<05:44,  3.79pipeline/s]
                                                                                
Test R^2 = 0.07069798234284796,	Difference Score = 2.381466796595684,	Pipeline: RandomForestRegressor(FeatureEncodingFrequencySelector(HeterosisEncoder(input_matrix), FeatureEncodingFrequencySelector__threshold=0.35), RandomForestRegressor__bootstrap=True, RandomForestRegressor__max_features=0.2, RandomForestRegressor__min_samples_leaf=20, RandomForestRegressor__min_samples_split=19, RandomForestRegressor__n_estimators=100)

Optimization Progress:  50%|████▉     | 1297/2600 [07:04<05:44,  3.79pipeline/s]
                                                                                
Test R^2 = 0.06845044618316154,	Difference Score = 3.01082305700104,	Pipeline: RandomForestRegressor(SelectPercentile(HeterosisEncoder(input_matrix), SelectPercentile__percentile=20), RandomForestRegressor__bootstrap=True, RandomForestRegressor__max_features=0.5, RandomForestRegressor__min_samples_leaf=16, RandomForestRegressor__min_samples_split=19, RandomForestRegressor__n_estimators=100)

Optimization Progress:  50%|████▉     | 1297/2600 [07:04<05:44,  3.79pipeline/s]
                                                                                
Test R^2 = 0.05722277198163206,	Difference Score = 3.265231172749563,	Pipeline: RandomForestRegressor(SelectPercentile(HeterosisEncoder(input_matrix), SelectPercentile__percentile=25), RandomForestRegressor__bootstrap=True, RandomForestRegressor__max_features=0.6000000000000001, RandomForestRegressor__min_samples_leaf=16, RandomForestRegressor__min_samples_split=19, RandomForestRegressor__n_estimators=100)

Optimization Progress:  50%|████▉     | 1297/2600 [07:04<05:44,  3.79pipeline/s]
                                                                                
Test R^2 = 0.04587473694750055,	Difference Score = 3.414910957215506,	Pipeline: LinearRegression(SelectPercentile(OverDominanceEncoder(HeterosisEncoder(VarianceThreshold(HeterosisEncoder(input_matrix), VarianceThreshold__threshold=0.0))), SelectPercentile__percentile=75))

Optimization Progress:  50%|████▉     | 1297/2600 [07:04<05:44,  3.79pipeline/s]
                                                                                
Test R^2 = 0.045764662847722404,	Difference Score = 3.462501424849498,	Pipeline: LinearRegression(UnderDominanceEncoder(SelectPercentile(HeterosisEncoder(input_matrix), SelectPercentile__percentile=80)))

Optimization Progress:  50%|████▉     | 1297/2600 [07:04<05:44,  3.79pipeline/s]
                                                                                
Test R^2 = 0.04576466284772229,	Difference Score = 3.462501424849511,	Pipeline: LinearRegression(SelectPercentile(HeterosisEncoder(input_matrix), SelectPercentile__percentile=80))

Optimization Progress:  50%|████▉     | 1297/2600 [07:04<05:44,  3.79pipeline/s]
                                                                                
Test R^2 = 0.04417418185231403,	Difference Score = 3.7535103978757633,	Pipeline: LinearRegression(SelectPercentile(HeterosisEncoder(input_matrix), SelectPercentile__percentile=85))

Optimization Progress:  50%|████▉     | 1297/2600 [07:04<05:44,  3.79pipeline/s]
                                                                                
Test R^2 = 0.04398917551528314,	Difference Score = 3.8138490652317283,	Pipeline: LinearRegression(VarianceThreshold(SelectPercentile(HeterosisEncoder(input_matrix), SelectPercentile__percentile=90), VarianceThreshold__threshold=0.1))

Optimization Progress:  50%|████▉     | 1297/2600 [07:04<05:44,  3.79pipeline/s]
                                                                                
Test R^2 = 0.04398054218670433,	Difference Score = 3.8158165493406537,	Pipeline: LinearRegression(OverDominanceEncoder(DominantEncoder(OverDominanceEncoder(input_matrix))))

Optimization Progress:  50%|████▉     | 1297/2600 [07:04<05:44,  3.79pipeline/s]
                                                                                
Test R^2 = 0.040077431784314665,	Difference Score = 3.9030776958285784,	Pipeline: LinearRegression(VarianceThreshold(VarianceThreshold(UnderDominanceEncoder(SelectPercentile(input_matrix, SelectPercentile__percentile=80)), VarianceThreshold__threshold=0.2), VarianceThreshold__threshold=0.25))

Optimization Progress:  50%|████▉     | 1297/2600 [07:04<05:44,  3.79pipeline/s]
                                                                                
Test R^2 = 0.040028418452198955,	Difference Score = 4.003504509346599,	Pipeline: LinearRegression(UnderDominanceEncoder(SelectPercentile(input_matrix, SelectPercentile__percentile=80)))

Optimization Progress:  50%|████▉     | 1297/2600 [07:04<05:44,  3.79pipeline/s]
                                                                                
Test R^2 = 0.03919090585954477,	Difference Score = 5.756193154084992,	Pipeline: LinearRegression(SelectPercentile(UnderDominanceEncoder(input_matrix), SelectPercentile__percentile=70))

Optimization Progress:  50%|████▉     | 1297/2600 [07:04<05:44,  3.79pipeline/s]
                                                                                
Test R^2 = 0.038453043645077734,	Difference Score = 10.285701579514154,	Pipeline: LinearRegression(VarianceThreshold(UnderDominanceEncoder(input_matrix), VarianceThreshold__threshold=0.25))

Optimization Progress:  50%|████▉     | 1297/2600 [07:04<05:44,  3.79pipeline/s]
Entered Generation:  13
                                                                                
Generation 13 - Current Pareto Front:

Optimization Progress:  54%|█████▎    | 1397/2600 [07:43<07:57,  2.52pipeline/s]
                                                                                
Test R^2 = 0.1104071686385365,	Difference Score = 1.4510460170497284,	Pipeline: RandomForestRegressor(OverDominanceEncoder(OverDominanceEncoder(HeterosisEncoder(input_matrix))), RandomForestRegressor__bootstrap=True, RandomForestRegressor__max_features=0.35000000000000003, RandomForestRegressor__min_samples_leaf=5, RandomForestRegressor__min_samples_split=11, RandomForestRegressor__n_estimators=100)

Optimization Progress:  54%|█████▎    | 1397/2600 [07:43<07:57,  2.52pipeline/s]
                                                                                
Test R^2 = 0.10985306859878574,	Difference Score = 1.5820171036605102,	Pipeline: RandomForestRegressor(HeterosisEncoder(FeatureEncodingFrequencySelector(HeterosisEncoder(input_matrix), FeatureEncodingFrequencySelector__threshold=0.05)), RandomForestRegressor__bootstrap=True, RandomForestRegressor__max_features=0.35000000000000003, RandomForestRegressor__min_samples_leaf=5, RandomForestRegressor__min_samples_split=19, RandomForestRegressor__n_estimators=100)

Optimization Progress:  54%|█████▎    | 1397/2600 [07:43<07:57,  2.52pipeline/s]
                                                                                
Test R^2 = 0.10954530215531522,	Difference Score = 1.5872226574492767,	Pipeline: RandomForestRegressor(HeterosisEncoder(OverDominanceEncoder(HeterosisEncoder(HeterosisEncoder(input_matrix)))), RandomForestRegressor__bootstrap=True, RandomForestRegressor__max_features=0.35000000000000003, RandomForestRegressor__min_samples_leaf=5, RandomForestRegressor__min_samples_split=19, RandomForestRegressor__n_estimators=100)

Optimization Progress:  54%|█████▎    | 1397/2600 [07:43<07:57,  2.52pipeline/s]
                                                                                
Test R^2 = 0.10592314564515792,	Difference Score = 1.5895947865672149,	Pipeline: RandomForestRegressor(FeatureEncodingFrequencySelector(HeterosisEncoder(input_matrix), FeatureEncodingFrequencySelector__threshold=0.05), RandomForestRegressor__bootstrap=True, RandomForestRegressor__max_features=0.35000000000000003, RandomForestRegressor__min_samples_leaf=5, RandomForestRegressor__min_samples_split=20, RandomForestRegressor__n_estimators=100)

Optimization Progress:  54%|█████▎    | 1397/2600 [07:43<07:57,  2.52pipeline/s]
                                                                                
Test R^2 = 0.10422827211779806,	Difference Score = 1.6660468241491087,	Pipeline: RandomForestRegressor(HeterosisEncoder(input_matrix), RandomForestRegressor__bootstrap=True, RandomForestRegressor__max_features=0.6000000000000001, RandomForestRegressor__min_samples_leaf=12, RandomForestRegressor__min_samples_split=19, RandomForestRegressor__n_estimators=100)

Optimization Progress:  54%|█████▎    | 1397/2600 [07:43<07:57,  2.52pipeline/s]
                                                                                
Test R^2 = 0.10397224823586082,	Difference Score = 1.6695770365520435,	Pipeline: RandomForestRegressor(UnderDominanceEncoder(HeterosisEncoder(input_matrix)), RandomForestRegressor__bootstrap=True, RandomForestRegressor__max_features=0.2, RandomForestRegressor__min_samples_leaf=5, RandomForestRegressor__min_samples_split=17, RandomForestRegressor__n_estimators=100)

Optimization Progress:  54%|█████▎    | 1397/2600 [07:43<07:57,  2.52pipeline/s]
                                                                                
Test R^2 = 0.1038131969225704,	Difference Score = 1.8362455581992705,	Pipeline: RandomForestRegressor(VarianceThreshold(HeterosisEncoder(input_matrix), VarianceThreshold__threshold=0.0), RandomForestRegressor__bootstrap=True, RandomForestRegressor__max_features=0.6500000000000001, RandomForestRegressor__min_samples_leaf=18, RandomForestRegressor__min_samples_split=20, RandomForestRegressor__n_estimators=100)

Optimization Progress:  54%|█████▎    | 1397/2600 [07:43<07:57,  2.52pipeline/s]
                                                                                
Test R^2 = 0.10122728873657616,	Difference Score = 1.8532854797202751,	Pipeline: RandomForestRegressor(HeterosisEncoder(input_matrix), RandomForestRegressor__bootstrap=True, RandomForestRegressor__max_features=0.6500000000000001, RandomForestRegressor__min_samples_leaf=19, RandomForestRegressor__min_samples_split=20, RandomForestRegressor__n_estimators=100)

Optimization Progress:  54%|█████▎    | 1397/2600 [07:43<07:57,  2.52pipeline/s]
                                                                                
Test R^2 = 0.10036118424002682,	Difference Score = 1.8759634076354113,	Pipeline: RandomForestRegressor(OverDominanceEncoder(HeterosisEncoder(HeterosisEncoder(input_matrix))), RandomForestRegressor__bootstrap=True, RandomForestRegressor__max_features=0.6000000000000001, RandomForestRegressor__min_samples_leaf=19, RandomForestRegressor__min_samples_split=19, RandomForestRegressor__n_estimators=100)

Optimization Progress:  54%|█████▎    | 1397/2600 [07:43<07:57,  2.52pipeline/s]
                                                                                
Test R^2 = 0.09906491354799363,	Difference Score = 1.9060058580839907,	Pipeline: RandomForestRegressor(OverDominanceEncoder(HeterosisEncoder(input_matrix)), RandomForestRegressor__bootstrap=True, RandomForestRegressor__max_features=0.6000000000000001, RandomForestRegressor__min_samples_leaf=20, RandomForestRegressor__min_samples_split=19, RandomForestRegressor__n_estimators=100)

Optimization Progress:  54%|█████▎    | 1397/2600 [07:43<07:57,  2.52pipeline/s]
                                                                                
Test R^2 = 0.09837812615804309,	Difference Score = 1.9060921176435468,	Pipeline: RandomForestRegressor(UnderDominanceEncoder(HeterosisEncoder(input_matrix)), RandomForestRegressor__bootstrap=True, RandomForestRegressor__max_features=0.5, RandomForestRegressor__min_samples_leaf=20, RandomForestRegressor__min_samples_split=19, RandomForestRegressor__n_estimators=100)

Optimization Progress:  54%|█████▎    | 1397/2600 [07:43<07:57,  2.52pipeline/s]
                                                                                
Test R^2 = 0.09818379928699039,	Difference Score = 2.0271312449627907,	Pipeline: RandomForestRegressor(HeterosisEncoder(HeterosisEncoder(FeatureEncodingFrequencySelector(HeterosisEncoder(OverDominanceEncoder(HeterosisEncoder(input_matrix))), FeatureEncodingFrequencySelector__threshold=0.05))), RandomForestRegressor__bootstrap=True, RandomForestRegressor__max_features=0.35000000000000003, RandomForestRegressor__min_samples_leaf=20, RandomForestRegressor__min_samples_split=19, RandomForestRegressor__n_estimators=100)

Optimization Progress:  54%|█████▎    | 1397/2600 [07:43<07:57,  2.52pipeline/s]
                                                                                
Test R^2 = 0.09203080387107376,	Difference Score = 2.0448972703869663,	Pipeline: RandomForestRegressor(UnderDominanceEncoder(RecessiveEncoder(VarianceThreshold(HeterosisEncoder(input_matrix), VarianceThreshold__threshold=0.05))), RandomForestRegressor__bootstrap=True, RandomForestRegressor__max_features=0.3, RandomForestRegressor__min_samples_leaf=20, RandomForestRegressor__min_samples_split=19, RandomForestRegressor__n_estimators=100)

Optimization Progress:  54%|█████▎    | 1397/2600 [07:43<07:57,  2.52pipeline/s]
                                                                                
Test R^2 = 0.09165549645387305,	Difference Score = 2.1208860060624892,	Pipeline: RandomForestRegressor(RecessiveEncoder(HeterosisEncoder(input_matrix)), RandomForestRegressor__bootstrap=True, RandomForestRegressor__max_features=0.2, RandomForestRegressor__min_samples_leaf=16, RandomForestRegressor__min_samples_split=19, RandomForestRegressor__n_estimators=100)

Optimization Progress:  54%|█████▎    | 1397/2600 [07:43<07:57,  2.52pipeline/s]
                                                                                
Test R^2 = 0.09039270731443172,	Difference Score = 2.1289206846899624,	Pipeline: RandomForestRegressor(UnderDominanceEncoder(HeterosisEncoder(HeterosisEncoder(input_matrix))), RandomForestRegressor__bootstrap=True, RandomForestRegressor__max_features=0.25, RandomForestRegressor__min_samples_leaf=20, RandomForestRegressor__min_samples_split=19, RandomForestRegressor__n_estimators=100)

Optimization Progress:  54%|█████▎    | 1397/2600 [07:43<07:57,  2.52pipeline/s]
                                                                                
Test R^2 = 0.08839493324565639,	Difference Score = 2.152520389193075,	Pipeline: RandomForestRegressor(DominantEncoder(OverDominanceEncoder(input_matrix)), RandomForestRegressor__bootstrap=True, RandomForestRegressor__max_features=0.2, RandomForestRegressor__min_samples_leaf=17, RandomForestRegressor__min_samples_split=19, RandomForestRegressor__n_estimators=100)

Optimization Progress:  54%|█████▎    | 1397/2600 [07:43<07:57,  2.52pipeline/s]
                                                                                
Test R^2 = 0.08631310114962232,	Difference Score = 2.210508366064755,	Pipeline: RandomForestRegressor(UnderDominanceEncoder(HeterosisEncoder(input_matrix)), RandomForestRegressor__bootstrap=True, RandomForestRegressor__max_features=0.2, RandomForestRegressor__min_samples_leaf=20, RandomForestRegressor__min_samples_split=19, RandomForestRegressor__n_estimators=100)

Optimization Progress:  54%|█████▎    | 1397/2600 [07:43<07:57,  2.52pipeline/s]
                                                                                
Test R^2 = 0.08294731472495875,	Difference Score = 2.235350979136645,	Pipeline: RandomForestRegressor(UnderDominanceEncoder(SelectPercentile(RecessiveEncoder(UnderDominanceEncoder(VarianceThreshold(HeterosisEncoder(input_matrix), VarianceThreshold__threshold=0.05))), SelectPercentile__percentile=95)), RandomForestRegressor__bootstrap=True, RandomForestRegressor__max_features=0.2, RandomForestRegressor__min_samples_leaf=20, RandomForestRegressor__min_samples_split=19, RandomForestRegressor__n_estimators=100)

Optimization Progress:  54%|█████▎    | 1397/2600 [07:43<07:57,  2.52pipeline/s]
                                                                                
Test R^2 = 0.07900217546410937,	Difference Score = 2.2421415415313115,	Pipeline: RandomForestRegressor(HeterosisEncoder(input_matrix), RandomForestRegressor__bootstrap=True, RandomForestRegressor__max_features=0.15000000000000002, RandomForestRegressor__min_samples_leaf=16, RandomForestRegressor__min_samples_split=13, RandomForestRegressor__n_estimators=100)

Optimization Progress:  54%|█████▎    | 1397/2600 [07:43<07:57,  2.52pipeline/s]
                                                                                
Test R^2 = 0.07302315052808273,	Difference Score = 2.3665363861785464,	Pipeline: RandomForestRegressor(UnderDominanceEncoder(SelectPercentile(VarianceThreshold(HeterosisEncoder(HeterosisEncoder(input_matrix)), VarianceThreshold__threshold=0.05), SelectPercentile__percentile=80)), RandomForestRegressor__bootstrap=True, RandomForestRegressor__max_features=0.2, RandomForestRegressor__min_samples_leaf=20, RandomForestRegressor__min_samples_split=19, RandomForestRegressor__n_estimators=100)

Optimization Progress:  54%|█████▎    | 1397/2600 [07:43<07:57,  2.52pipeline/s]
                                                                                
Test R^2 = 0.07069798234284796,	Difference Score = 2.381466796595684,	Pipeline: RandomForestRegressor(FeatureEncodingFrequencySelector(HeterosisEncoder(input_matrix), FeatureEncodingFrequencySelector__threshold=0.35), RandomForestRegressor__bootstrap=True, RandomForestRegressor__max_features=0.2, RandomForestRegressor__min_samples_leaf=20, RandomForestRegressor__min_samples_split=19, RandomForestRegressor__n_estimators=100)

Optimization Progress:  54%|█████▎    | 1397/2600 [07:43<07:57,  2.52pipeline/s]
                                                                                
Test R^2 = 0.06845044618316154,	Difference Score = 3.01082305700104,	Pipeline: RandomForestRegressor(SelectPercentile(HeterosisEncoder(input_matrix), SelectPercentile__percentile=20), RandomForestRegressor__bootstrap=True, RandomForestRegressor__max_features=0.5, RandomForestRegressor__min_samples_leaf=16, RandomForestRegressor__min_samples_split=19, RandomForestRegressor__n_estimators=100)

Optimization Progress:  54%|█████▎    | 1397/2600 [07:43<07:57,  2.52pipeline/s]
                                                                                
Test R^2 = 0.05722277198163206,	Difference Score = 3.265231172749563,	Pipeline: RandomForestRegressor(SelectPercentile(HeterosisEncoder(input_matrix), SelectPercentile__percentile=25), RandomForestRegressor__bootstrap=True, RandomForestRegressor__max_features=0.6000000000000001, RandomForestRegressor__min_samples_leaf=16, RandomForestRegressor__min_samples_split=19, RandomForestRegressor__n_estimators=100)

Optimization Progress:  54%|█████▎    | 1397/2600 [07:43<07:57,  2.52pipeline/s]
                                                                                
Test R^2 = 0.04587473694750055,	Difference Score = 3.414910957215506,	Pipeline: LinearRegression(SelectPercentile(OverDominanceEncoder(HeterosisEncoder(VarianceThreshold(HeterosisEncoder(input_matrix), VarianceThreshold__threshold=0.0))), SelectPercentile__percentile=75))

Optimization Progress:  54%|█████▎    | 1397/2600 [07:43<07:57,  2.52pipeline/s]
                                                                                
Test R^2 = 0.045764662847722404,	Difference Score = 3.462501424849498,	Pipeline: LinearRegression(UnderDominanceEncoder(SelectPercentile(HeterosisEncoder(input_matrix), SelectPercentile__percentile=80)))

Optimization Progress:  54%|█████▎    | 1397/2600 [07:43<07:57,  2.52pipeline/s]
                                                                                
Test R^2 = 0.04576466284772229,	Difference Score = 3.462501424849511,	Pipeline: LinearRegression(SelectPercentile(HeterosisEncoder(input_matrix), SelectPercentile__percentile=80))

Optimization Progress:  54%|█████▎    | 1397/2600 [07:43<07:57,  2.52pipeline/s]
                                                                                
Test R^2 = 0.04417418185231403,	Difference Score = 3.7535103978757633,	Pipeline: LinearRegression(SelectPercentile(HeterosisEncoder(input_matrix), SelectPercentile__percentile=85))

Optimization Progress:  54%|█████▎    | 1397/2600 [07:43<07:57,  2.52pipeline/s]
                                                                                
Test R^2 = 0.04398917551528314,	Difference Score = 3.8138490652317283,	Pipeline: LinearRegression(VarianceThreshold(SelectPercentile(HeterosisEncoder(input_matrix), SelectPercentile__percentile=90), VarianceThreshold__threshold=0.1))

Optimization Progress:  54%|█████▎    | 1397/2600 [07:43<07:57,  2.52pipeline/s]
                                                                                
Test R^2 = 0.04398054218670433,	Difference Score = 3.8158165493406537,	Pipeline: LinearRegression(OverDominanceEncoder(DominantEncoder(OverDominanceEncoder(input_matrix))))

Optimization Progress:  54%|█████▎    | 1397/2600 [07:43<07:57,  2.52pipeline/s]
                                                                                
Test R^2 = 0.040077431784314665,	Difference Score = 3.9030776958285784,	Pipeline: LinearRegression(VarianceThreshold(VarianceThreshold(UnderDominanceEncoder(SelectPercentile(input_matrix, SelectPercentile__percentile=80)), VarianceThreshold__threshold=0.2), VarianceThreshold__threshold=0.25))

Optimization Progress:  54%|█████▎    | 1397/2600 [07:43<07:57,  2.52pipeline/s]
                                                                                
Test R^2 = 0.040028418452198955,	Difference Score = 4.003504509346599,	Pipeline: LinearRegression(UnderDominanceEncoder(SelectPercentile(input_matrix, SelectPercentile__percentile=80)))

Optimization Progress:  54%|█████▎    | 1397/2600 [07:43<07:57,  2.52pipeline/s]
                                                                                
Test R^2 = 0.03919090585954477,	Difference Score = 5.756193154084992,	Pipeline: LinearRegression(SelectPercentile(UnderDominanceEncoder(input_matrix), SelectPercentile__percentile=70))

Optimization Progress:  54%|█████▎    | 1397/2600 [07:43<07:57,  2.52pipeline/s]
                                                                                
Test R^2 = 0.038453043645077734,	Difference Score = 10.285701579514154,	Pipeline: LinearRegression(VarianceThreshold(UnderDominanceEncoder(input_matrix), VarianceThreshold__threshold=0.25))

Optimization Progress:  54%|█████▎    | 1397/2600 [07:43<07:57,  2.52pipeline/s]
Entered Generation:  14

                                                                                
Generation 14 - Current Pareto Front:

Optimization Progress:  58%|█████▊    | 1497/2600 [08:21<06:25,  2.86pipeline/s]
                                                                                
Test R^2 = 0.1104071686385365,	Difference Score = 1.4510460170497284,	Pipeline: RandomForestRegressor(OverDominanceEncoder(OverDominanceEncoder(HeterosisEncoder(input_matrix))), RandomForestRegressor__bootstrap=True, RandomForestRegressor__max_features=0.35000000000000003, RandomForestRegressor__min_samples_leaf=5, RandomForestRegressor__min_samples_split=11, RandomForestRegressor__n_estimators=100)

Optimization Progress:  58%|█████▊    | 1497/2600 [08:21<06:25,  2.86pipeline/s]
                                                                                
Test R^2 = 0.10985306859878574,	Difference Score = 1.5820171036605102,	Pipeline: RandomForestRegressor(HeterosisEncoder(FeatureEncodingFrequencySelector(HeterosisEncoder(input_matrix), FeatureEncodingFrequencySelector__threshold=0.05)), RandomForestRegressor__bootstrap=True, RandomForestRegressor__max_features=0.35000000000000003, RandomForestRegressor__min_samples_leaf=5, RandomForestRegressor__min_samples_split=19, RandomForestRegressor__n_estimators=100)

Optimization Progress:  58%|█████▊    | 1497/2600 [08:21<06:25,  2.86pipeline/s]
                                                                                
Test R^2 = 0.10954530215531522,	Difference Score = 1.5872226574492767,	Pipeline: RandomForestRegressor(HeterosisEncoder(OverDominanceEncoder(HeterosisEncoder(HeterosisEncoder(input_matrix)))), RandomForestRegressor__bootstrap=True, RandomForestRegressor__max_features=0.35000000000000003, RandomForestRegressor__min_samples_leaf=5, RandomForestRegressor__min_samples_split=19, RandomForestRegressor__n_estimators=100)

Optimization Progress:  58%|█████▊    | 1497/2600 [08:21<06:25,  2.86pipeline/s]
                                                                                
Test R^2 = 0.1069856063700022,	Difference Score = 1.6184035785531072,	Pipeline: RandomForestRegressor(VarianceThreshold(HeterosisEncoder(input_matrix), VarianceThreshold__threshold=0.0), RandomForestRegressor__bootstrap=True, RandomForestRegressor__max_features=0.6500000000000001, RandomForestRegressor__min_samples_leaf=11, RandomForestRegressor__min_samples_split=20, RandomForestRegressor__n_estimators=100)

Optimization Progress:  58%|█████▊    | 1497/2600 [08:21<06:25,  2.86pipeline/s]
                                                                                
Test R^2 = 0.10422827211779806,	Difference Score = 1.6660468241491087,	Pipeline: RandomForestRegressor(HeterosisEncoder(input_matrix), RandomForestRegressor__bootstrap=True, RandomForestRegressor__max_features=0.6000000000000001, RandomForestRegressor__min_samples_leaf=12, RandomForestRegressor__min_samples_split=19, RandomForestRegressor__n_estimators=100)

Optimization Progress:  58%|█████▊    | 1497/2600 [08:21<06:25,  2.86pipeline/s]
                                                                                
Test R^2 = 0.10397224823586082,	Difference Score = 1.6695770365520435,	Pipeline: RandomForestRegressor(UnderDominanceEncoder(HeterosisEncoder(input_matrix)), RandomForestRegressor__bootstrap=True, RandomForestRegressor__max_features=0.2, RandomForestRegressor__min_samples_leaf=5, RandomForestRegressor__min_samples_split=17, RandomForestRegressor__n_estimators=100)

Optimization Progress:  58%|█████▊    | 1497/2600 [08:21<06:25,  2.86pipeline/s]
                                                                                
Test R^2 = 0.1038131969225704,	Difference Score = 1.8362455581992705,	Pipeline: RandomForestRegressor(VarianceThreshold(HeterosisEncoder(input_matrix), VarianceThreshold__threshold=0.0), RandomForestRegressor__bootstrap=True, RandomForestRegressor__max_features=0.6500000000000001, RandomForestRegressor__min_samples_leaf=18, RandomForestRegressor__min_samples_split=20, RandomForestRegressor__n_estimators=100)

Optimization Progress:  58%|█████▊    | 1497/2600 [08:21<06:25,  2.86pipeline/s]
                                                                                
Test R^2 = 0.10122728873657616,	Difference Score = 1.8532854797202751,	Pipeline: RandomForestRegressor(HeterosisEncoder(input_matrix), RandomForestRegressor__bootstrap=True, RandomForestRegressor__max_features=0.6500000000000001, RandomForestRegressor__min_samples_leaf=19, RandomForestRegressor__min_samples_split=20, RandomForestRegressor__n_estimators=100)

Optimization Progress:  58%|█████▊    | 1497/2600 [08:21<06:25,  2.86pipeline/s]
                                                                                
Test R^2 = 0.10036118424002682,	Difference Score = 1.8759634076354113,	Pipeline: RandomForestRegressor(OverDominanceEncoder(HeterosisEncoder(HeterosisEncoder(input_matrix))), RandomForestRegressor__bootstrap=True, RandomForestRegressor__max_features=0.6000000000000001, RandomForestRegressor__min_samples_leaf=19, RandomForestRegressor__min_samples_split=19, RandomForestRegressor__n_estimators=100)

Optimization Progress:  58%|█████▊    | 1497/2600 [08:21<06:25,  2.86pipeline/s]
                                                                                
Test R^2 = 0.09906491354799363,	Difference Score = 1.9060058580839907,	Pipeline: RandomForestRegressor(OverDominanceEncoder(HeterosisEncoder(input_matrix)), RandomForestRegressor__bootstrap=True, RandomForestRegressor__max_features=0.6000000000000001, RandomForestRegressor__min_samples_leaf=20, RandomForestRegressor__min_samples_split=19, RandomForestRegressor__n_estimators=100)

Optimization Progress:  58%|█████▊    | 1497/2600 [08:21<06:25,  2.86pipeline/s]
                                                                                
Test R^2 = 0.09837812615804309,	Difference Score = 1.9060921176435468,	Pipeline: RandomForestRegressor(UnderDominanceEncoder(HeterosisEncoder(input_matrix)), RandomForestRegressor__bootstrap=True, RandomForestRegressor__max_features=0.5, RandomForestRegressor__min_samples_leaf=20, RandomForestRegressor__min_samples_split=19, RandomForestRegressor__n_estimators=100)

Optimization Progress:  58%|█████▊    | 1497/2600 [08:21<06:25,  2.86pipeline/s]
                                                                                
Test R^2 = 0.09818379928699039,	Difference Score = 2.0271312449627907,	Pipeline: RandomForestRegressor(HeterosisEncoder(HeterosisEncoder(FeatureEncodingFrequencySelector(HeterosisEncoder(OverDominanceEncoder(HeterosisEncoder(input_matrix))), FeatureEncodingFrequencySelector__threshold=0.05))), RandomForestRegressor__bootstrap=True, RandomForestRegressor__max_features=0.35000000000000003, RandomForestRegressor__min_samples_leaf=20, RandomForestRegressor__min_samples_split=19, RandomForestRegressor__n_estimators=100)

Optimization Progress:  58%|█████▊    | 1497/2600 [08:21<06:25,  2.86pipeline/s]
                                                                                
Test R^2 = 0.09451692633990316,	Difference Score = 2.0515894874527523,	Pipeline: RandomForestRegressor(RecessiveEncoder(VarianceThreshold(HeterosisEncoder(input_matrix), VarianceThreshold__threshold=0.05)), RandomForestRegressor__bootstrap=True, RandomForestRegressor__max_features=0.3, RandomForestRegressor__min_samples_leaf=20, RandomForestRegressor__min_samples_split=19, RandomForestRegressor__n_estimators=100)

Optimization Progress:  58%|█████▊    | 1497/2600 [08:21<06:25,  2.86pipeline/s]
                                                                                
Test R^2 = 0.09165549645387305,	Difference Score = 2.1208860060624892,	Pipeline: RandomForestRegressor(RecessiveEncoder(HeterosisEncoder(input_matrix)), RandomForestRegressor__bootstrap=True, RandomForestRegressor__max_features=0.2, RandomForestRegressor__min_samples_leaf=16, RandomForestRegressor__min_samples_split=19, RandomForestRegressor__n_estimators=100)

Optimization Progress:  58%|█████▊    | 1497/2600 [08:21<06:25,  2.86pipeline/s]
                                                                                
Test R^2 = 0.09039270731443172,	Difference Score = 2.1289206846899624,	Pipeline: RandomForestRegressor(UnderDominanceEncoder(HeterosisEncoder(HeterosisEncoder(input_matrix))), RandomForestRegressor__bootstrap=True, RandomForestRegressor__max_features=0.25, RandomForestRegressor__min_samples_leaf=20, RandomForestRegressor__min_samples_split=19, RandomForestRegressor__n_estimators=100)

Optimization Progress:  58%|█████▊    | 1497/2600 [08:21<06:25,  2.86pipeline/s]
                                                                                
Test R^2 = 0.08839493324565639,	Difference Score = 2.152520389193075,	Pipeline: RandomForestRegressor(DominantEncoder(OverDominanceEncoder(input_matrix)), RandomForestRegressor__bootstrap=True, RandomForestRegressor__max_features=0.2, RandomForestRegressor__min_samples_leaf=17, RandomForestRegressor__min_samples_split=19, RandomForestRegressor__n_estimators=100)

Optimization Progress:  58%|█████▊    | 1497/2600 [08:21<06:25,  2.86pipeline/s]
                                                                                
Test R^2 = 0.08631310114962232,	Difference Score = 2.210508366064755,	Pipeline: RandomForestRegressor(UnderDominanceEncoder(HeterosisEncoder(input_matrix)), RandomForestRegressor__bootstrap=True, RandomForestRegressor__max_features=0.2, RandomForestRegressor__min_samples_leaf=20, RandomForestRegressor__min_samples_split=19, RandomForestRegressor__n_estimators=100)

Optimization Progress:  58%|█████▊    | 1497/2600 [08:21<06:25,  2.86pipeline/s]
                                                                                
Test R^2 = 0.08294731472495875,	Difference Score = 2.235350979136645,	Pipeline: RandomForestRegressor(UnderDominanceEncoder(SelectPercentile(RecessiveEncoder(UnderDominanceEncoder(VarianceThreshold(HeterosisEncoder(input_matrix), VarianceThreshold__threshold=0.05))), SelectPercentile__percentile=95)), RandomForestRegressor__bootstrap=True, RandomForestRegressor__max_features=0.2, RandomForestRegressor__min_samples_leaf=20, RandomForestRegressor__min_samples_split=19, RandomForestRegressor__n_estimators=100)

Optimization Progress:  58%|█████▊    | 1497/2600 [08:21<06:25,  2.86pipeline/s]
                                                                                
Test R^2 = 0.07900217546410937,	Difference Score = 2.2421415415313115,	Pipeline: RandomForestRegressor(HeterosisEncoder(input_matrix), RandomForestRegressor__bootstrap=True, RandomForestRegressor__max_features=0.15000000000000002, RandomForestRegressor__min_samples_leaf=16, RandomForestRegressor__min_samples_split=13, RandomForestRegressor__n_estimators=100)

Optimization Progress:  58%|█████▊    | 1497/2600 [08:21<06:25,  2.86pipeline/s]
                                                                                
Test R^2 = 0.07302315052808273,	Difference Score = 2.3665363861785464,	Pipeline: RandomForestRegressor(UnderDominanceEncoder(SelectPercentile(VarianceThreshold(HeterosisEncoder(HeterosisEncoder(input_matrix)), VarianceThreshold__threshold=0.05), SelectPercentile__percentile=80)), RandomForestRegressor__bootstrap=True, RandomForestRegressor__max_features=0.2, RandomForestRegressor__min_samples_leaf=20, RandomForestRegressor__min_samples_split=19, RandomForestRegressor__n_estimators=100)

Optimization Progress:  58%|█████▊    | 1497/2600 [08:21<06:25,  2.86pipeline/s]
                                                                                
Test R^2 = 0.07069798234284796,	Difference Score = 2.381466796595684,	Pipeline: RandomForestRegressor(FeatureEncodingFrequencySelector(HeterosisEncoder(input_matrix), FeatureEncodingFrequencySelector__threshold=0.35), RandomForestRegressor__bootstrap=True, RandomForestRegressor__max_features=0.2, RandomForestRegressor__min_samples_leaf=20, RandomForestRegressor__min_samples_split=19, RandomForestRegressor__n_estimators=100)

Optimization Progress:  58%|█████▊    | 1497/2600 [08:21<06:25,  2.86pipeline/s]
                                                                                
Test R^2 = 0.06845044618316154,	Difference Score = 3.01082305700104,	Pipeline: RandomForestRegressor(SelectPercentile(HeterosisEncoder(input_matrix), SelectPercentile__percentile=20), RandomForestRegressor__bootstrap=True, RandomForestRegressor__max_features=0.5, RandomForestRegressor__min_samples_leaf=16, RandomForestRegressor__min_samples_split=19, RandomForestRegressor__n_estimators=100)

Optimization Progress:  58%|█████▊    | 1497/2600 [08:21<06:25,  2.86pipeline/s]
                                                                                
Test R^2 = 0.06760153131547952,	Difference Score = 3.0688871871351817,	Pipeline: DecisionTreeRegressor(SelectPercentile(HeterosisEncoder(HeterosisEncoder(input_matrix)), SelectPercentile__percentile=20), DecisionTreeRegressor__max_depth=5, DecisionTreeRegressor__min_samples_leaf=9, DecisionTreeRegressor__min_samples_split=4)

Optimization Progress:  58%|█████▊    | 1497/2600 [08:21<06:25,  2.86pipeline/s]
                                                                                
Test R^2 = 0.05753739648991574,	Difference Score = 3.3084077119721242,	Pipeline: RandomForestRegressor(SelectPercentile(HeterosisEncoder(input_matrix), SelectPercentile__percentile=25), RandomForestRegressor__bootstrap=True, RandomForestRegressor__max_features=0.2, RandomForestRegressor__min_samples_leaf=16, RandomForestRegressor__min_samples_split=19, RandomForestRegressor__n_estimators=100)

Optimization Progress:  58%|█████▊    | 1497/2600 [08:21<06:25,  2.86pipeline/s]
                                                                                
Test R^2 = 0.04587473694750055,	Difference Score = 3.414910957215506,	Pipeline: LinearRegression(SelectPercentile(OverDominanceEncoder(HeterosisEncoder(VarianceThreshold(HeterosisEncoder(input_matrix), VarianceThreshold__threshold=0.0))), SelectPercentile__percentile=75))

Optimization Progress:  58%|█████▊    | 1497/2600 [08:21<06:25,  2.86pipeline/s]
                                                                                
Test R^2 = 0.045764662847722404,	Difference Score = 3.462501424849498,	Pipeline: LinearRegression(UnderDominanceEncoder(SelectPercentile(HeterosisEncoder(input_matrix), SelectPercentile__percentile=80)))

Optimization Progress:  58%|█████▊    | 1497/2600 [08:21<06:25,  2.86pipeline/s]
                                                                                
Test R^2 = 0.04576466284772229,	Difference Score = 3.462501424849511,	Pipeline: LinearRegression(SelectPercentile(HeterosisEncoder(input_matrix), SelectPercentile__percentile=80))

Optimization Progress:  58%|█████▊    | 1497/2600 [08:21<06:25,  2.86pipeline/s]
                                                                                
Test R^2 = 0.045627231527853085,	Difference Score = 3.494319068550272,	Pipeline: LinearRegression(OverDominanceEncoder(DominantEncoder(VarianceThreshold(OverDominanceEncoder(input_matrix), VarianceThreshold__threshold=0.25))))

Optimization Progress:  58%|█████▊    | 1497/2600 [08:21<06:25,  2.86pipeline/s]
                                                                                
Test R^2 = 0.04417418185231403,	Difference Score = 3.7535103978757633,	Pipeline: LinearRegression(SelectPercentile(HeterosisEncoder(input_matrix), SelectPercentile__percentile=85))

Optimization Progress:  58%|█████▊    | 1497/2600 [08:21<06:25,  2.86pipeline/s]
                                                                                
Test R^2 = 0.04398917551528314,	Difference Score = 3.8138490652317283,	Pipeline: LinearRegression(VarianceThreshold(SelectPercentile(HeterosisEncoder(input_matrix), SelectPercentile__percentile=90), VarianceThreshold__threshold=0.1))

Optimization Progress:  58%|█████▊    | 1497/2600 [08:21<06:25,  2.86pipeline/s]
                                                                                
Test R^2 = 0.04398054218670433,	Difference Score = 3.8158165493406537,	Pipeline: LinearRegression(OverDominanceEncoder(DominantEncoder(OverDominanceEncoder(input_matrix))))

Optimization Progress:  58%|█████▊    | 1497/2600 [08:21<06:25,  2.86pipeline/s]
                                                                                
Test R^2 = 0.040077431784314665,	Difference Score = 3.9030776958285784,	Pipeline: LinearRegression(VarianceThreshold(VarianceThreshold(UnderDominanceEncoder(SelectPercentile(input_matrix, SelectPercentile__percentile=80)), VarianceThreshold__threshold=0.2), VarianceThreshold__threshold=0.25))

Optimization Progress:  58%|█████▊    | 1497/2600 [08:21<06:25,  2.86pipeline/s]
                                                                                
Test R^2 = 0.040028418452198955,	Difference Score = 4.003504509346599,	Pipeline: LinearRegression(UnderDominanceEncoder(SelectPercentile(input_matrix, SelectPercentile__percentile=80)))

Optimization Progress:  58%|█████▊    | 1497/2600 [08:21<06:25,  2.86pipeline/s]
                                                                                
Test R^2 = 0.03919090585954477,	Difference Score = 5.756193154084992,	Pipeline: LinearRegression(SelectPercentile(UnderDominanceEncoder(input_matrix), SelectPercentile__percentile=70))

Optimization Progress:  58%|█████▊    | 1497/2600 [08:21<06:25,  2.86pipeline/s]
                                                                                
Test R^2 = 0.03867067075990438,	Difference Score = 8.873985088286917,	Pipeline: LinearRegression(SelectPercentile(UnderDominanceEncoder(input_matrix), SelectPercentile__percentile=95))

Optimization Progress:  58%|█████▊    | 1497/2600 [08:21<06:25,  2.86pipeline/s]
                                                                                
Test R^2 = 0.038453043645077734,	Difference Score = 10.285701579514154,	Pipeline: LinearRegression(VarianceThreshold(UnderDominanceEncoder(input_matrix), VarianceThreshold__threshold=0.25))

Optimization Progress:  58%|█████▊    | 1497/2600 [08:21<06:25,  2.86pipeline/s]
Entered Generation:  15

Generation 15 - Current Pareto Front:

Optimization Progress:  61%|██████▏   | 1597/2600 [08:51<05:06,  3.28pipeline/s]
                                                                                
Test R^2 = 0.1104071686385365,	Difference Score = 1.4510460170497284,	Pipeline: RandomForestRegressor(OverDominanceEncoder(OverDominanceEncoder(HeterosisEncoder(input_matrix))), RandomForestRegressor__bootstrap=True, RandomForestRegressor__max_features=0.35000000000000003, RandomForestRegressor__min_samples_leaf=5, RandomForestRegressor__min_samples_split=11, RandomForestRegressor__n_estimators=100)

Optimization Progress:  61%|██████▏   | 1597/2600 [08:51<05:06,  3.28pipeline/s]
                                                                                
Test R^2 = 0.10985306859878574,	Difference Score = 1.5820171036605102,	Pipeline: RandomForestRegressor(HeterosisEncoder(FeatureEncodingFrequencySelector(HeterosisEncoder(input_matrix), FeatureEncodingFrequencySelector__threshold=0.05)), RandomForestRegressor__bootstrap=True, RandomForestRegressor__max_features=0.35000000000000003, RandomForestRegressor__min_samples_leaf=5, RandomForestRegressor__min_samples_split=19, RandomForestRegressor__n_estimators=100)

Optimization Progress:  61%|██████▏   | 1597/2600 [08:51<05:06,  3.28pipeline/s]
                                                                                
Test R^2 = 0.10954530215531522,	Difference Score = 1.5872226574492767,	Pipeline: RandomForestRegressor(HeterosisEncoder(OverDominanceEncoder(HeterosisEncoder(HeterosisEncoder(input_matrix)))), RandomForestRegressor__bootstrap=True, RandomForestRegressor__max_features=0.35000000000000003, RandomForestRegressor__min_samples_leaf=5, RandomForestRegressor__min_samples_split=19, RandomForestRegressor__n_estimators=100)

Optimization Progress:  61%|██████▏   | 1597/2600 [08:51<05:06,  3.28pipeline/s]
                                                                                
Test R^2 = 0.10840233410874522,	Difference Score = 1.6218591298054106,	Pipeline: RandomForestRegressor(HeterosisEncoder(OverDominanceEncoder(HeterosisEncoder(HeterosisEncoder(input_matrix)))), RandomForestRegressor__bootstrap=True, RandomForestRegressor__max_features=0.3, RandomForestRegressor__min_samples_leaf=5, RandomForestRegressor__min_samples_split=19, RandomForestRegressor__n_estimators=100)

Optimization Progress:  61%|██████▏   | 1597/2600 [08:51<05:06,  3.28pipeline/s]
                                                                                
Test R^2 = 0.10422827211779806,	Difference Score = 1.6660468241491087,	Pipeline: RandomForestRegressor(HeterosisEncoder(input_matrix), RandomForestRegressor__bootstrap=True, RandomForestRegressor__max_features=0.6000000000000001, RandomForestRegressor__min_samples_leaf=12, RandomForestRegressor__min_samples_split=19, RandomForestRegressor__n_estimators=100)

Optimization Progress:  61%|██████▏   | 1597/2600 [08:51<05:06,  3.28pipeline/s]
                                                                                
Test R^2 = 0.10397224823586082,	Difference Score = 1.6695770365520435,	Pipeline: RandomForestRegressor(UnderDominanceEncoder(HeterosisEncoder(input_matrix)), RandomForestRegressor__bootstrap=True, RandomForestRegressor__max_features=0.2, RandomForestRegressor__min_samples_leaf=5, RandomForestRegressor__min_samples_split=17, RandomForestRegressor__n_estimators=100)

Optimization Progress:  61%|██████▏   | 1597/2600 [08:51<05:06,  3.28pipeline/s]
                                                                                
Test R^2 = 0.1038131969225704,	Difference Score = 1.8362455581992705,	Pipeline: RandomForestRegressor(VarianceThreshold(HeterosisEncoder(input_matrix), VarianceThreshold__threshold=0.0), RandomForestRegressor__bootstrap=True, RandomForestRegressor__max_features=0.6500000000000001, RandomForestRegressor__min_samples_leaf=18, RandomForestRegressor__min_samples_split=20, RandomForestRegressor__n_estimators=100)

Optimization Progress:  61%|██████▏   | 1597/2600 [08:51<05:06,  3.28pipeline/s]
                                                                                
Test R^2 = 0.10122728873657616,	Difference Score = 1.8532854797202751,	Pipeline: RandomForestRegressor(HeterosisEncoder(input_matrix), RandomForestRegressor__bootstrap=True, RandomForestRegressor__max_features=0.6500000000000001, RandomForestRegressor__min_samples_leaf=19, RandomForestRegressor__min_samples_split=20, RandomForestRegressor__n_estimators=100)

Optimization Progress:  61%|██████▏   | 1597/2600 [08:51<05:06,  3.28pipeline/s]
                                                                                
Test R^2 = 0.10036118424002682,	Difference Score = 1.8759634076354113,	Pipeline: RandomForestRegressor(OverDominanceEncoder(HeterosisEncoder(HeterosisEncoder(input_matrix))), RandomForestRegressor__bootstrap=True, RandomForestRegressor__max_features=0.6000000000000001, RandomForestRegressor__min_samples_leaf=19, RandomForestRegressor__min_samples_split=19, RandomForestRegressor__n_estimators=100)

Optimization Progress:  61%|██████▏   | 1597/2600 [08:51<05:06,  3.28pipeline/s]
                                                                                
Test R^2 = 0.09906491354799363,	Difference Score = 1.9060058580839907,	Pipeline: RandomForestRegressor(OverDominanceEncoder(HeterosisEncoder(input_matrix)), RandomForestRegressor__bootstrap=True, RandomForestRegressor__max_features=0.6000000000000001, RandomForestRegressor__min_samples_leaf=20, RandomForestRegressor__min_samples_split=19, RandomForestRegressor__n_estimators=100)

Optimization Progress:  61%|██████▏   | 1597/2600 [08:51<05:06,  3.28pipeline/s]
                                                                                
Test R^2 = 0.09837812615804309,	Difference Score = 1.9060921176435468,	Pipeline: RandomForestRegressor(UnderDominanceEncoder(HeterosisEncoder(input_matrix)), RandomForestRegressor__bootstrap=True, RandomForestRegressor__max_features=0.5, RandomForestRegressor__min_samples_leaf=20, RandomForestRegressor__min_samples_split=19, RandomForestRegressor__n_estimators=100)

Optimization Progress:  61%|██████▏   | 1597/2600 [08:51<05:06,  3.28pipeline/s]
                                                                                
Test R^2 = 0.09818379928699039,	Difference Score = 2.0271312449627907,	Pipeline: RandomForestRegressor(HeterosisEncoder(HeterosisEncoder(FeatureEncodingFrequencySelector(HeterosisEncoder(OverDominanceEncoder(HeterosisEncoder(input_matrix))), FeatureEncodingFrequencySelector__threshold=0.05))), RandomForestRegressor__bootstrap=True, RandomForestRegressor__max_features=0.35000000000000003, RandomForestRegressor__min_samples_leaf=20, RandomForestRegressor__min_samples_split=19, RandomForestRegressor__n_estimators=100)

Optimization Progress:  61%|██████▏   | 1597/2600 [08:51<05:06,  3.28pipeline/s]
                                                                                
Test R^2 = 0.09451692633990316,	Difference Score = 2.0515894874527523,	Pipeline: RandomForestRegressor(RecessiveEncoder(VarianceThreshold(HeterosisEncoder(input_matrix), VarianceThreshold__threshold=0.05)), RandomForestRegressor__bootstrap=True, RandomForestRegressor__max_features=0.3, RandomForestRegressor__min_samples_leaf=20, RandomForestRegressor__min_samples_split=19, RandomForestRegressor__n_estimators=100)

Optimization Progress:  61%|██████▏   | 1597/2600 [08:51<05:06,  3.28pipeline/s]
                                                                                
Test R^2 = 0.09165549645387305,	Difference Score = 2.1208860060624892,	Pipeline: RandomForestRegressor(RecessiveEncoder(HeterosisEncoder(input_matrix)), RandomForestRegressor__bootstrap=True, RandomForestRegressor__max_features=0.2, RandomForestRegressor__min_samples_leaf=16, RandomForestRegressor__min_samples_split=19, RandomForestRegressor__n_estimators=100)

Optimization Progress:  61%|██████▏   | 1597/2600 [08:51<05:06,  3.28pipeline/s]
                                                                                
Test R^2 = 0.09039270731443172,	Difference Score = 2.1289206846899624,	Pipeline: RandomForestRegressor(UnderDominanceEncoder(HeterosisEncoder(HeterosisEncoder(input_matrix))), RandomForestRegressor__bootstrap=True, RandomForestRegressor__max_features=0.25, RandomForestRegressor__min_samples_leaf=20, RandomForestRegressor__min_samples_split=19, RandomForestRegressor__n_estimators=100)

Optimization Progress:  61%|██████▏   | 1597/2600 [08:51<05:06,  3.28pipeline/s]
                                                                                
Test R^2 = 0.08839493324565639,	Difference Score = 2.152520389193075,	Pipeline: RandomForestRegressor(DominantEncoder(OverDominanceEncoder(input_matrix)), RandomForestRegressor__bootstrap=True, RandomForestRegressor__max_features=0.2, RandomForestRegressor__min_samples_leaf=17, RandomForestRegressor__min_samples_split=19, RandomForestRegressor__n_estimators=100)

Optimization Progress:  61%|██████▏   | 1597/2600 [08:51<05:06,  3.28pipeline/s]
                                                                                
Test R^2 = 0.08631310114962232,	Difference Score = 2.210508366064755,	Pipeline: RandomForestRegressor(UnderDominanceEncoder(HeterosisEncoder(input_matrix)), RandomForestRegressor__bootstrap=True, RandomForestRegressor__max_features=0.2, RandomForestRegressor__min_samples_leaf=20, RandomForestRegressor__min_samples_split=19, RandomForestRegressor__n_estimators=100)

Optimization Progress:  61%|██████▏   | 1597/2600 [08:51<05:06,  3.28pipeline/s]
                                                                                
Test R^2 = 0.08294731472495875,	Difference Score = 2.235350979136645,	Pipeline: RandomForestRegressor(UnderDominanceEncoder(SelectPercentile(RecessiveEncoder(UnderDominanceEncoder(VarianceThreshold(HeterosisEncoder(input_matrix), VarianceThreshold__threshold=0.05))), SelectPercentile__percentile=95)), RandomForestRegressor__bootstrap=True, RandomForestRegressor__max_features=0.2, RandomForestRegressor__min_samples_leaf=20, RandomForestRegressor__min_samples_split=19, RandomForestRegressor__n_estimators=100)

Optimization Progress:  61%|██████▏   | 1597/2600 [08:51<05:06,  3.28pipeline/s]
                                                                                
Test R^2 = 0.07933786633279194,	Difference Score = 2.2399952320396532,	Pipeline: RandomForestRegressor(UnderDominanceEncoder(HeterosisEncoder(input_matrix)), RandomForestRegressor__bootstrap=True, RandomForestRegressor__max_features=0.15000000000000002, RandomForestRegressor__min_samples_leaf=16, RandomForestRegressor__min_samples_split=13, RandomForestRegressor__n_estimators=100)

Optimization Progress:  61%|██████▏   | 1597/2600 [08:51<05:06,  3.28pipeline/s]
                                                                                
Test R^2 = 0.07900217546410937,	Difference Score = 2.2421415415313115,	Pipeline: RandomForestRegressor(HeterosisEncoder(input_matrix), RandomForestRegressor__bootstrap=True, RandomForestRegressor__max_features=0.15000000000000002, RandomForestRegressor__min_samples_leaf=16, RandomForestRegressor__min_samples_split=13, RandomForestRegressor__n_estimators=100)

Optimization Progress:  61%|██████▏   | 1597/2600 [08:51<05:06,  3.28pipeline/s]
                                                                                
Test R^2 = 0.07448772998418773,	Difference Score = 2.4550548832489154,	Pipeline: RandomForestRegressor(SelectPercentile(VarianceThreshold(HeterosisEncoder(HeterosisEncoder(input_matrix)), VarianceThreshold__threshold=0.05), SelectPercentile__percentile=80), RandomForestRegressor__bootstrap=True, RandomForestRegressor__max_features=0.2, RandomForestRegressor__min_samples_leaf=20, RandomForestRegressor__min_samples_split=19, RandomForestRegressor__n_estimators=100)

Optimization Progress:  61%|██████▏   | 1597/2600 [08:51<05:06,  3.28pipeline/s]
                                                                                
Test R^2 = 0.06845044618316154,	Difference Score = 3.01082305700104,	Pipeline: RandomForestRegressor(SelectPercentile(HeterosisEncoder(input_matrix), SelectPercentile__percentile=20), RandomForestRegressor__bootstrap=True, RandomForestRegressor__max_features=0.5, RandomForestRegressor__min_samples_leaf=16, RandomForestRegressor__min_samples_split=19, RandomForestRegressor__n_estimators=100)

Optimization Progress:  61%|██████▏   | 1597/2600 [08:51<05:06,  3.28pipeline/s]
                                                                                
Test R^2 = 0.06760153131547952,	Difference Score = 3.0688871871351817,	Pipeline: DecisionTreeRegressor(SelectPercentile(HeterosisEncoder(HeterosisEncoder(input_matrix)), SelectPercentile__percentile=20), DecisionTreeRegressor__max_depth=5, DecisionTreeRegressor__min_samples_leaf=9, DecisionTreeRegressor__min_samples_split=4)

Optimization Progress:  61%|██████▏   | 1597/2600 [08:51<05:06,  3.28pipeline/s]
                                                                                
Test R^2 = 0.05753739648991574,	Difference Score = 3.3084077119721242,	Pipeline: RandomForestRegressor(SelectPercentile(HeterosisEncoder(input_matrix), SelectPercentile__percentile=25), RandomForestRegressor__bootstrap=True, RandomForestRegressor__max_features=0.2, RandomForestRegressor__min_samples_leaf=16, RandomForestRegressor__min_samples_split=19, RandomForestRegressor__n_estimators=100)

Optimization Progress:  61%|██████▏   | 1597/2600 [08:51<05:06,  3.28pipeline/s]
                                                                                
Test R^2 = 0.04587473694750055,	Difference Score = 3.414910957215506,	Pipeline: LinearRegression(SelectPercentile(OverDominanceEncoder(HeterosisEncoder(VarianceThreshold(HeterosisEncoder(input_matrix), VarianceThreshold__threshold=0.0))), SelectPercentile__percentile=75))

Optimization Progress:  61%|██████▏   | 1597/2600 [08:51<05:06,  3.28pipeline/s]
                                                                                
Test R^2 = 0.045764662847722404,	Difference Score = 3.462501424849498,	Pipeline: LinearRegression(UnderDominanceEncoder(SelectPercentile(HeterosisEncoder(input_matrix), SelectPercentile__percentile=80)))

Optimization Progress:  61%|██████▏   | 1597/2600 [08:51<05:06,  3.28pipeline/s]
                                                                                
Test R^2 = 0.04576466284772229,	Difference Score = 3.462501424849511,	Pipeline: LinearRegression(SelectPercentile(HeterosisEncoder(input_matrix), SelectPercentile__percentile=80))

Optimization Progress:  61%|██████▏   | 1597/2600 [08:51<05:06,  3.28pipeline/s]
                                                                                
Test R^2 = 0.045627231527853085,	Difference Score = 3.494319068550272,	Pipeline: LinearRegression(OverDominanceEncoder(DominantEncoder(VarianceThreshold(OverDominanceEncoder(input_matrix), VarianceThreshold__threshold=0.25))))

Optimization Progress:  61%|██████▏   | 1597/2600 [08:51<05:06,  3.28pipeline/s]
                                                                                
Test R^2 = 0.04417418185231403,	Difference Score = 3.7535103978757633,	Pipeline: LinearRegression(SelectPercentile(HeterosisEncoder(input_matrix), SelectPercentile__percentile=85))

Optimization Progress:  61%|██████▏   | 1597/2600 [08:51<05:06,  3.28pipeline/s]
                                                                                
Test R^2 = 0.04398917551528314,	Difference Score = 3.8138490652317283,	Pipeline: LinearRegression(VarianceThreshold(SelectPercentile(HeterosisEncoder(input_matrix), SelectPercentile__percentile=90), VarianceThreshold__threshold=0.1))

Optimization Progress:  61%|██████▏   | 1597/2600 [08:51<05:06,  3.28pipeline/s]
                                                                                
Test R^2 = 0.04398054218670433,	Difference Score = 3.8158165493406537,	Pipeline: LinearRegression(OverDominanceEncoder(DominantEncoder(OverDominanceEncoder(input_matrix))))

Optimization Progress:  61%|██████▏   | 1597/2600 [08:51<05:06,  3.28pipeline/s]
                                                                                
Test R^2 = 0.040077431784314665,	Difference Score = 3.9030776958285784,	Pipeline: LinearRegression(VarianceThreshold(VarianceThreshold(UnderDominanceEncoder(SelectPercentile(input_matrix, SelectPercentile__percentile=80)), VarianceThreshold__threshold=0.2), VarianceThreshold__threshold=0.25))

Optimization Progress:  61%|██████▏   | 1597/2600 [08:51<05:06,  3.28pipeline/s]
                                                                                
Test R^2 = 0.040028418452198955,	Difference Score = 4.003504509346599,	Pipeline: LinearRegression(UnderDominanceEncoder(SelectPercentile(input_matrix, SelectPercentile__percentile=80)))

Optimization Progress:  61%|██████▏   | 1597/2600 [08:51<05:06,  3.28pipeline/s]
                                                                                
Test R^2 = 0.03919090585954477,	Difference Score = 5.756193154084992,	Pipeline: LinearRegression(SelectPercentile(UnderDominanceEncoder(input_matrix), SelectPercentile__percentile=70))

Optimization Progress:  61%|██████▏   | 1597/2600 [08:51<05:06,  3.28pipeline/s]
                                                                                
Test R^2 = 0.03867067075990438,	Difference Score = 8.873985088286917,	Pipeline: LinearRegression(SelectPercentile(UnderDominanceEncoder(input_matrix), SelectPercentile__percentile=95))

Optimization Progress:  61%|██████▏   | 1597/2600 [08:51<05:06,  3.28pipeline/s]
                                                                                
Test R^2 = 0.038453043645077734,	Difference Score = 10.285701579514154,	Pipeline: LinearRegression(VarianceThreshold(UnderDominanceEncoder(input_matrix), VarianceThreshold__threshold=0.25))

Optimization Progress:  61%|██████▏   | 1597/2600 [08:51<05:06,  3.28pipeline/s]
Entered Generation:  16
                                                                                
Generation 16 - Current Pareto Front:

Optimization Progress:  65%|██████▌   | 1697/2600 [09:19<05:07,  2.94pipeline/s]
                                                                                
Test R^2 = 0.11226175244272318,	Difference Score = 1.425821247194904,	Pipeline: RandomForestRegressor(UnderDominanceEncoder(HeterosisEncoder(input_matrix)), RandomForestRegressor__bootstrap=False, RandomForestRegressor__max_features=0.25, RandomForestRegressor__min_samples_leaf=4, RandomForestRegressor__min_samples_split=16, RandomForestRegressor__n_estimators=100)

Optimization Progress:  65%|██████▌   | 1697/2600 [09:19<05:07,  2.94pipeline/s]
                                                                                
Test R^2 = 0.1104071686385365,	Difference Score = 1.4510460170497284,	Pipeline: RandomForestRegressor(OverDominanceEncoder(OverDominanceEncoder(HeterosisEncoder(input_matrix))), RandomForestRegressor__bootstrap=True, RandomForestRegressor__max_features=0.35000000000000003, RandomForestRegressor__min_samples_leaf=5, RandomForestRegressor__min_samples_split=11, RandomForestRegressor__n_estimators=100)

Optimization Progress:  65%|██████▌   | 1697/2600 [09:19<05:07,  2.94pipeline/s]
                                                                                
Test R^2 = 0.10985306859878574,	Difference Score = 1.5820171036605102,	Pipeline: RandomForestRegressor(HeterosisEncoder(FeatureEncodingFrequencySelector(HeterosisEncoder(input_matrix), FeatureEncodingFrequencySelector__threshold=0.05)), RandomForestRegressor__bootstrap=True, RandomForestRegressor__max_features=0.35000000000000003, RandomForestRegressor__min_samples_leaf=5, RandomForestRegressor__min_samples_split=19, RandomForestRegressor__n_estimators=100)

Optimization Progress:  65%|██████▌   | 1697/2600 [09:19<05:07,  2.94pipeline/s]
                                                                                
Test R^2 = 0.10954530215531522,	Difference Score = 1.5872226574492767,	Pipeline: RandomForestRegressor(HeterosisEncoder(OverDominanceEncoder(HeterosisEncoder(HeterosisEncoder(input_matrix)))), RandomForestRegressor__bootstrap=True, RandomForestRegressor__max_features=0.35000000000000003, RandomForestRegressor__min_samples_leaf=5, RandomForestRegressor__min_samples_split=19, RandomForestRegressor__n_estimators=100)

Optimization Progress:  65%|██████▌   | 1697/2600 [09:19<05:07,  2.94pipeline/s]
                                                                                
Test R^2 = 0.10840233410874522,	Difference Score = 1.6218591298054106,	Pipeline: RandomForestRegressor(HeterosisEncoder(OverDominanceEncoder(HeterosisEncoder(HeterosisEncoder(input_matrix)))), RandomForestRegressor__bootstrap=True, RandomForestRegressor__max_features=0.3, RandomForestRegressor__min_samples_leaf=5, RandomForestRegressor__min_samples_split=19, RandomForestRegressor__n_estimators=100)

Optimization Progress:  65%|██████▌   | 1697/2600 [09:19<05:07,  2.94pipeline/s]
                                                                                
Test R^2 = 0.10625294732545754,	Difference Score = 1.6786875601395135,	Pipeline: RandomForestRegressor(OverDominanceEncoder(DominantEncoder(OverDominanceEncoder(RecessiveEncoder(HeterosisEncoder(input_matrix))))), RandomForestRegressor__bootstrap=True, RandomForestRegressor__max_features=0.35000000000000003, RandomForestRegressor__min_samples_leaf=10, RandomForestRegressor__min_samples_split=11, RandomForestRegressor__n_estimators=100)

Optimization Progress:  65%|██████▌   | 1697/2600 [09:19<05:07,  2.94pipeline/s]
                                                                                
Test R^2 = 0.1038131969225704,	Difference Score = 1.8362455581992705,	Pipeline: RandomForestRegressor(VarianceThreshold(HeterosisEncoder(input_matrix), VarianceThreshold__threshold=0.0), RandomForestRegressor__bootstrap=True, RandomForestRegressor__max_features=0.6500000000000001, RandomForestRegressor__min_samples_leaf=18, RandomForestRegressor__min_samples_split=20, RandomForestRegressor__n_estimators=100)

Optimization Progress:  65%|██████▌   | 1697/2600 [09:19<05:07,  2.94pipeline/s]
                                                                                
Test R^2 = 0.10122728873657616,	Difference Score = 1.8532854797202751,	Pipeline: RandomForestRegressor(HeterosisEncoder(input_matrix), RandomForestRegressor__bootstrap=True, RandomForestRegressor__max_features=0.6500000000000001, RandomForestRegressor__min_samples_leaf=19, RandomForestRegressor__min_samples_split=20, RandomForestRegressor__n_estimators=100)

Optimization Progress:  65%|██████▌   | 1697/2600 [09:19<05:07,  2.94pipeline/s]
                                                                                
Test R^2 = 0.10036118424002682,	Difference Score = 1.8759634076354113,	Pipeline: RandomForestRegressor(OverDominanceEncoder(HeterosisEncoder(HeterosisEncoder(input_matrix))), RandomForestRegressor__bootstrap=True, RandomForestRegressor__max_features=0.6000000000000001, RandomForestRegressor__min_samples_leaf=19, RandomForestRegressor__min_samples_split=19, RandomForestRegressor__n_estimators=100)

Optimization Progress:  65%|██████▌   | 1697/2600 [09:19<05:07,  2.94pipeline/s]
                                                                                
Test R^2 = 0.09906491354799363,	Difference Score = 1.9060058580839907,	Pipeline: RandomForestRegressor(OverDominanceEncoder(HeterosisEncoder(input_matrix)), RandomForestRegressor__bootstrap=True, RandomForestRegressor__max_features=0.6000000000000001, RandomForestRegressor__min_samples_leaf=20, RandomForestRegressor__min_samples_split=19, RandomForestRegressor__n_estimators=100)

Optimization Progress:  65%|██████▌   | 1697/2600 [09:19<05:07,  2.94pipeline/s]
                                                                                
Test R^2 = 0.09837812615804309,	Difference Score = 1.9060921176435468,	Pipeline: RandomForestRegressor(UnderDominanceEncoder(HeterosisEncoder(input_matrix)), RandomForestRegressor__bootstrap=True, RandomForestRegressor__max_features=0.5, RandomForestRegressor__min_samples_leaf=20, RandomForestRegressor__min_samples_split=19, RandomForestRegressor__n_estimators=100)

Optimization Progress:  65%|██████▌   | 1697/2600 [09:19<05:07,  2.94pipeline/s]
                                                                                
Test R^2 = 0.09818379928699039,	Difference Score = 2.0271312449627907,	Pipeline: RandomForestRegressor(HeterosisEncoder(HeterosisEncoder(FeatureEncodingFrequencySelector(HeterosisEncoder(OverDominanceEncoder(HeterosisEncoder(input_matrix))), FeatureEncodingFrequencySelector__threshold=0.05))), RandomForestRegressor__bootstrap=True, RandomForestRegressor__max_features=0.35000000000000003, RandomForestRegressor__min_samples_leaf=20, RandomForestRegressor__min_samples_split=19, RandomForestRegressor__n_estimators=100)

Optimization Progress:  65%|██████▌   | 1697/2600 [09:19<05:07,  2.94pipeline/s]
                                                                                
Test R^2 = 0.09451692633990316,	Difference Score = 2.0515894874527523,	Pipeline: RandomForestRegressor(RecessiveEncoder(VarianceThreshold(HeterosisEncoder(input_matrix), VarianceThreshold__threshold=0.05)), RandomForestRegressor__bootstrap=True, RandomForestRegressor__max_features=0.3, RandomForestRegressor__min_samples_leaf=20, RandomForestRegressor__min_samples_split=19, RandomForestRegressor__n_estimators=100)

Optimization Progress:  65%|██████▌   | 1697/2600 [09:19<05:07,  2.94pipeline/s]
                                                                                
Test R^2 = 0.09165549645387305,	Difference Score = 2.1208860060624892,	Pipeline: RandomForestRegressor(RecessiveEncoder(HeterosisEncoder(input_matrix)), RandomForestRegressor__bootstrap=True, RandomForestRegressor__max_features=0.2, RandomForestRegressor__min_samples_leaf=16, RandomForestRegressor__min_samples_split=19, RandomForestRegressor__n_estimators=100)

Optimization Progress:  65%|██████▌   | 1697/2600 [09:19<05:07,  2.94pipeline/s]
                                                                                
Test R^2 = 0.09039270731443172,	Difference Score = 2.1289206846899624,	Pipeline: RandomForestRegressor(UnderDominanceEncoder(HeterosisEncoder(HeterosisEncoder(input_matrix))), RandomForestRegressor__bootstrap=True, RandomForestRegressor__max_features=0.25, RandomForestRegressor__min_samples_leaf=20, RandomForestRegressor__min_samples_split=19, RandomForestRegressor__n_estimators=100)

Optimization Progress:  65%|██████▌   | 1697/2600 [09:19<05:07,  2.94pipeline/s]
                                                                                
Test R^2 = 0.08839493324565639,	Difference Score = 2.152520389193075,	Pipeline: RandomForestRegressor(DominantEncoder(OverDominanceEncoder(input_matrix)), RandomForestRegressor__bootstrap=True, RandomForestRegressor__max_features=0.2, RandomForestRegressor__min_samples_leaf=17, RandomForestRegressor__min_samples_split=19, RandomForestRegressor__n_estimators=100)

Optimization Progress:  65%|██████▌   | 1697/2600 [09:19<05:07,  2.94pipeline/s]
                                                                                
Test R^2 = 0.08631310114962232,	Difference Score = 2.210508366064755,	Pipeline: RandomForestRegressor(UnderDominanceEncoder(HeterosisEncoder(input_matrix)), RandomForestRegressor__bootstrap=True, RandomForestRegressor__max_features=0.2, RandomForestRegressor__min_samples_leaf=20, RandomForestRegressor__min_samples_split=19, RandomForestRegressor__n_estimators=100)

Optimization Progress:  65%|██████▌   | 1697/2600 [09:19<05:07,  2.94pipeline/s]
                                                                                
Test R^2 = 0.08294731472495875,	Difference Score = 2.235350979136645,	Pipeline: RandomForestRegressor(UnderDominanceEncoder(SelectPercentile(RecessiveEncoder(UnderDominanceEncoder(VarianceThreshold(HeterosisEncoder(input_matrix), VarianceThreshold__threshold=0.05))), SelectPercentile__percentile=95)), RandomForestRegressor__bootstrap=True, RandomForestRegressor__max_features=0.2, RandomForestRegressor__min_samples_leaf=20, RandomForestRegressor__min_samples_split=19, RandomForestRegressor__n_estimators=100)

Optimization Progress:  65%|██████▌   | 1697/2600 [09:19<05:07,  2.94pipeline/s]
                                                                                
Test R^2 = 0.07933786633279194,	Difference Score = 2.2399952320396532,	Pipeline: RandomForestRegressor(UnderDominanceEncoder(HeterosisEncoder(input_matrix)), RandomForestRegressor__bootstrap=True, RandomForestRegressor__max_features=0.15000000000000002, RandomForestRegressor__min_samples_leaf=16, RandomForestRegressor__min_samples_split=13, RandomForestRegressor__n_estimators=100)

Optimization Progress:  65%|██████▌   | 1697/2600 [09:19<05:07,  2.94pipeline/s]
                                                                                
Test R^2 = 0.07900217546410937,	Difference Score = 2.2421415415313115,	Pipeline: RandomForestRegressor(HeterosisEncoder(input_matrix), RandomForestRegressor__bootstrap=True, RandomForestRegressor__max_features=0.15000000000000002, RandomForestRegressor__min_samples_leaf=16, RandomForestRegressor__min_samples_split=13, RandomForestRegressor__n_estimators=100)

Optimization Progress:  65%|██████▌   | 1697/2600 [09:19<05:07,  2.94pipeline/s]
                                                                                
Test R^2 = 0.07448772998418773,	Difference Score = 2.4550548832489154,	Pipeline: RandomForestRegressor(SelectPercentile(VarianceThreshold(HeterosisEncoder(HeterosisEncoder(input_matrix)), VarianceThreshold__threshold=0.05), SelectPercentile__percentile=80), RandomForestRegressor__bootstrap=True, RandomForestRegressor__max_features=0.2, RandomForestRegressor__min_samples_leaf=20, RandomForestRegressor__min_samples_split=19, RandomForestRegressor__n_estimators=100)

Optimization Progress:  65%|██████▌   | 1697/2600 [09:19<05:07,  2.94pipeline/s]
                                                                                
Test R^2 = 0.06845044618316154,	Difference Score = 3.01082305700104,	Pipeline: RandomForestRegressor(SelectPercentile(HeterosisEncoder(input_matrix), SelectPercentile__percentile=20), RandomForestRegressor__bootstrap=True, RandomForestRegressor__max_features=0.5, RandomForestRegressor__min_samples_leaf=16, RandomForestRegressor__min_samples_split=19, RandomForestRegressor__n_estimators=100)

Optimization Progress:  65%|██████▌   | 1697/2600 [09:19<05:07,  2.94pipeline/s]
                                                                                
Test R^2 = 0.06760153131547952,	Difference Score = 3.0688871871351817,	Pipeline: DecisionTreeRegressor(SelectPercentile(HeterosisEncoder(HeterosisEncoder(input_matrix)), SelectPercentile__percentile=20), DecisionTreeRegressor__max_depth=5, DecisionTreeRegressor__min_samples_leaf=9, DecisionTreeRegressor__min_samples_split=4)

Optimization Progress:  65%|██████▌   | 1697/2600 [09:19<05:07,  2.94pipeline/s]
                                                                                
Test R^2 = 0.05753739648991574,	Difference Score = 3.3084077119721242,	Pipeline: RandomForestRegressor(SelectPercentile(HeterosisEncoder(input_matrix), SelectPercentile__percentile=25), RandomForestRegressor__bootstrap=True, RandomForestRegressor__max_features=0.2, RandomForestRegressor__min_samples_leaf=16, RandomForestRegressor__min_samples_split=19, RandomForestRegressor__n_estimators=100)

Optimization Progress:  65%|██████▌   | 1697/2600 [09:19<05:07,  2.94pipeline/s]
                                                                                
Test R^2 = 0.04587473694750055,	Difference Score = 3.414910957215506,	Pipeline: LinearRegression(SelectPercentile(OverDominanceEncoder(HeterosisEncoder(VarianceThreshold(HeterosisEncoder(input_matrix), VarianceThreshold__threshold=0.0))), SelectPercentile__percentile=75))

Optimization Progress:  65%|██████▌   | 1697/2600 [09:19<05:07,  2.94pipeline/s]
                                                                                
Test R^2 = 0.045764662847722404,	Difference Score = 3.462501424849498,	Pipeline: LinearRegression(UnderDominanceEncoder(SelectPercentile(HeterosisEncoder(input_matrix), SelectPercentile__percentile=80)))

Optimization Progress:  65%|██████▌   | 1697/2600 [09:19<05:07,  2.94pipeline/s]
                                                                                
Test R^2 = 0.04576466284772229,	Difference Score = 3.462501424849511,	Pipeline: LinearRegression(SelectPercentile(HeterosisEncoder(input_matrix), SelectPercentile__percentile=80))

Optimization Progress:  65%|██████▌   | 1697/2600 [09:19<05:07,  2.94pipeline/s]
                                                                                
Test R^2 = 0.045627231527853085,	Difference Score = 3.494319068550272,	Pipeline: LinearRegression(OverDominanceEncoder(DominantEncoder(VarianceThreshold(OverDominanceEncoder(input_matrix), VarianceThreshold__threshold=0.25))))

Optimization Progress:  65%|██████▌   | 1697/2600 [09:19<05:07,  2.94pipeline/s]
                                                                                
Test R^2 = 0.04417418185231403,	Difference Score = 3.7535103978757633,	Pipeline: LinearRegression(SelectPercentile(HeterosisEncoder(input_matrix), SelectPercentile__percentile=85))

Optimization Progress:  65%|██████▌   | 1697/2600 [09:19<05:07,  2.94pipeline/s]
                                                                                
Test R^2 = 0.04398917551528314,	Difference Score = 3.8138490652317283,	Pipeline: LinearRegression(VarianceThreshold(SelectPercentile(HeterosisEncoder(input_matrix), SelectPercentile__percentile=90), VarianceThreshold__threshold=0.1))

Optimization Progress:  65%|██████▌   | 1697/2600 [09:19<05:07,  2.94pipeline/s]
                                                                                
Test R^2 = 0.04398054218670433,	Difference Score = 3.8158165493406537,	Pipeline: LinearRegression(OverDominanceEncoder(DominantEncoder(OverDominanceEncoder(input_matrix))))

Optimization Progress:  65%|██████▌   | 1697/2600 [09:19<05:07,  2.94pipeline/s]
                                                                                
Test R^2 = 0.04153450200198716,	Difference Score = 3.9175797936453365,	Pipeline: LinearRegression(SelectPercentile(VarianceThreshold(UnderDominanceEncoder(input_matrix), VarianceThreshold__threshold=0.25), SelectPercentile__percentile=60))

Optimization Progress:  65%|██████▌   | 1697/2600 [09:19<05:07,  2.94pipeline/s]
                                                                                
Test R^2 = 0.04028880533053392,	Difference Score = 3.920754160642637,	Pipeline: LinearRegression(SelectPercentile(UnderDominanceEncoder(SelectPercentile(input_matrix, SelectPercentile__percentile=80)), SelectPercentile__percentile=95))

Optimization Progress:  65%|██████▌   | 1697/2600 [09:19<05:07,  2.94pipeline/s]
                                                                                
Test R^2 = 0.040028418452198955,	Difference Score = 4.003504509346599,	Pipeline: LinearRegression(UnderDominanceEncoder(SelectPercentile(input_matrix, SelectPercentile__percentile=80)))

Optimization Progress:  65%|██████▌   | 1697/2600 [09:19<05:07,  2.94pipeline/s]
                                                                                
Test R^2 = 0.03919090585954477,	Difference Score = 5.756193154084992,	Pipeline: LinearRegression(SelectPercentile(UnderDominanceEncoder(input_matrix), SelectPercentile__percentile=70))

Optimization Progress:  65%|██████▌   | 1697/2600 [09:19<05:07,  2.94pipeline/s]
                                                                                
Test R^2 = 0.03867067075990438,	Difference Score = 8.873985088286917,	Pipeline: LinearRegression(SelectPercentile(UnderDominanceEncoder(input_matrix), SelectPercentile__percentile=95))

Optimization Progress:  65%|██████▌   | 1697/2600 [09:19<05:07,  2.94pipeline/s]
                                                                                
Test R^2 = 0.038453043645077734,	Difference Score = 10.285701579514154,	Pipeline: LinearRegression(VarianceThreshold(UnderDominanceEncoder(input_matrix), VarianceThreshold__threshold=0.25))

Optimization Progress:  65%|██████▌   | 1697/2600 [09:19<05:07,  2.94pipeline/s]
Entered Generation:  17

Generation 17 - Current Pareto Front:

Optimization Progress:  69%|██████▉   | 1797/2600 [09:50<03:59,  3.35pipeline/s]
                                                                                
Test R^2 = 0.11226175244272318,	Difference Score = 1.425821247194904,	Pipeline: RandomForestRegressor(UnderDominanceEncoder(HeterosisEncoder(input_matrix)), RandomForestRegressor__bootstrap=False, RandomForestRegressor__max_features=0.25, RandomForestRegressor__min_samples_leaf=4, RandomForestRegressor__min_samples_split=16, RandomForestRegressor__n_estimators=100)

Optimization Progress:  69%|██████▉   | 1797/2600 [09:50<03:59,  3.35pipeline/s]
                                                                                
Test R^2 = 0.1104071686385365,	Difference Score = 1.4510460170497284,	Pipeline: RandomForestRegressor(OverDominanceEncoder(OverDominanceEncoder(HeterosisEncoder(input_matrix))), RandomForestRegressor__bootstrap=True, RandomForestRegressor__max_features=0.35000000000000003, RandomForestRegressor__min_samples_leaf=5, RandomForestRegressor__min_samples_split=11, RandomForestRegressor__n_estimators=100)

Optimization Progress:  69%|██████▉   | 1797/2600 [09:50<03:59,  3.35pipeline/s]
                                                                                
Test R^2 = 0.10985306859878574,	Difference Score = 1.5820171036605102,	Pipeline: RandomForestRegressor(HeterosisEncoder(FeatureEncodingFrequencySelector(HeterosisEncoder(input_matrix), FeatureEncodingFrequencySelector__threshold=0.05)), RandomForestRegressor__bootstrap=True, RandomForestRegressor__max_features=0.35000000000000003, RandomForestRegressor__min_samples_leaf=5, RandomForestRegressor__min_samples_split=19, RandomForestRegressor__n_estimators=100)

Optimization Progress:  69%|██████▉   | 1797/2600 [09:50<03:59,  3.35pipeline/s]
                                                                                
Test R^2 = 0.10954530215531522,	Difference Score = 1.5872226574492767,	Pipeline: RandomForestRegressor(HeterosisEncoder(OverDominanceEncoder(HeterosisEncoder(HeterosisEncoder(input_matrix)))), RandomForestRegressor__bootstrap=True, RandomForestRegressor__max_features=0.35000000000000003, RandomForestRegressor__min_samples_leaf=5, RandomForestRegressor__min_samples_split=19, RandomForestRegressor__n_estimators=100)

Optimization Progress:  69%|██████▉   | 1797/2600 [09:50<03:59,  3.35pipeline/s]
                                                                                
Test R^2 = 0.10840233410874522,	Difference Score = 1.6218591298054106,	Pipeline: RandomForestRegressor(HeterosisEncoder(OverDominanceEncoder(HeterosisEncoder(HeterosisEncoder(input_matrix)))), RandomForestRegressor__bootstrap=True, RandomForestRegressor__max_features=0.3, RandomForestRegressor__min_samples_leaf=5, RandomForestRegressor__min_samples_split=19, RandomForestRegressor__n_estimators=100)

Optimization Progress:  69%|██████▉   | 1797/2600 [09:50<03:59,  3.35pipeline/s]
                                                                                
Test R^2 = 0.10625294732545754,	Difference Score = 1.6786875601395135,	Pipeline: RandomForestRegressor(OverDominanceEncoder(DominantEncoder(OverDominanceEncoder(RecessiveEncoder(HeterosisEncoder(input_matrix))))), RandomForestRegressor__bootstrap=True, RandomForestRegressor__max_features=0.35000000000000003, RandomForestRegressor__min_samples_leaf=10, RandomForestRegressor__min_samples_split=11, RandomForestRegressor__n_estimators=100)

Optimization Progress:  69%|██████▉   | 1797/2600 [09:50<03:59,  3.35pipeline/s]
                                                                                
Test R^2 = 0.1038131969225704,	Difference Score = 1.8362455581992705,	Pipeline: RandomForestRegressor(VarianceThreshold(HeterosisEncoder(input_matrix), VarianceThreshold__threshold=0.0), RandomForestRegressor__bootstrap=True, RandomForestRegressor__max_features=0.6500000000000001, RandomForestRegressor__min_samples_leaf=18, RandomForestRegressor__min_samples_split=20, RandomForestRegressor__n_estimators=100)

Optimization Progress:  69%|██████▉   | 1797/2600 [09:50<03:59,  3.35pipeline/s]
                                                                                
Test R^2 = 0.10122728873657616,	Difference Score = 1.8532854797202751,	Pipeline: RandomForestRegressor(HeterosisEncoder(input_matrix), RandomForestRegressor__bootstrap=True, RandomForestRegressor__max_features=0.6500000000000001, RandomForestRegressor__min_samples_leaf=19, RandomForestRegressor__min_samples_split=20, RandomForestRegressor__n_estimators=100)

Optimization Progress:  69%|██████▉   | 1797/2600 [09:50<03:59,  3.35pipeline/s]
                                                                                
Test R^2 = 0.10036118424002682,	Difference Score = 1.8759634076354113,	Pipeline: RandomForestRegressor(OverDominanceEncoder(HeterosisEncoder(HeterosisEncoder(input_matrix))), RandomForestRegressor__bootstrap=True, RandomForestRegressor__max_features=0.6000000000000001, RandomForestRegressor__min_samples_leaf=19, RandomForestRegressor__min_samples_split=19, RandomForestRegressor__n_estimators=100)

Optimization Progress:  69%|██████▉   | 1797/2600 [09:50<03:59,  3.35pipeline/s]
                                                                                
Test R^2 = 0.09906491354799363,	Difference Score = 1.9060058580839907,	Pipeline: RandomForestRegressor(OverDominanceEncoder(HeterosisEncoder(input_matrix)), RandomForestRegressor__bootstrap=True, RandomForestRegressor__max_features=0.6000000000000001, RandomForestRegressor__min_samples_leaf=20, RandomForestRegressor__min_samples_split=19, RandomForestRegressor__n_estimators=100)

Optimization Progress:  69%|██████▉   | 1797/2600 [09:50<03:59,  3.35pipeline/s]
                                                                                
Test R^2 = 0.09837812615804309,	Difference Score = 1.9060921176435468,	Pipeline: RandomForestRegressor(UnderDominanceEncoder(HeterosisEncoder(input_matrix)), RandomForestRegressor__bootstrap=True, RandomForestRegressor__max_features=0.5, RandomForestRegressor__min_samples_leaf=20, RandomForestRegressor__min_samples_split=19, RandomForestRegressor__n_estimators=100)

Optimization Progress:  69%|██████▉   | 1797/2600 [09:50<03:59,  3.35pipeline/s]
                                                                                
Test R^2 = 0.09818379928699039,	Difference Score = 2.0271312449627907,	Pipeline: RandomForestRegressor(HeterosisEncoder(HeterosisEncoder(FeatureEncodingFrequencySelector(HeterosisEncoder(OverDominanceEncoder(HeterosisEncoder(input_matrix))), FeatureEncodingFrequencySelector__threshold=0.05))), RandomForestRegressor__bootstrap=True, RandomForestRegressor__max_features=0.35000000000000003, RandomForestRegressor__min_samples_leaf=20, RandomForestRegressor__min_samples_split=19, RandomForestRegressor__n_estimators=100)

Optimization Progress:  69%|██████▉   | 1797/2600 [09:50<03:59,  3.35pipeline/s]
                                                                                
Test R^2 = 0.09451692633990316,	Difference Score = 2.0515894874527523,	Pipeline: RandomForestRegressor(RecessiveEncoder(VarianceThreshold(HeterosisEncoder(input_matrix), VarianceThreshold__threshold=0.05)), RandomForestRegressor__bootstrap=True, RandomForestRegressor__max_features=0.3, RandomForestRegressor__min_samples_leaf=20, RandomForestRegressor__min_samples_split=19, RandomForestRegressor__n_estimators=100)

Optimization Progress:  69%|██████▉   | 1797/2600 [09:50<03:59,  3.35pipeline/s]
                                                                                
Test R^2 = 0.09165549645387305,	Difference Score = 2.1208860060624892,	Pipeline: RandomForestRegressor(RecessiveEncoder(HeterosisEncoder(input_matrix)), RandomForestRegressor__bootstrap=True, RandomForestRegressor__max_features=0.2, RandomForestRegressor__min_samples_leaf=16, RandomForestRegressor__min_samples_split=19, RandomForestRegressor__n_estimators=100)

Optimization Progress:  69%|██████▉   | 1797/2600 [09:50<03:59,  3.35pipeline/s]
                                                                                
Test R^2 = 0.09039270731443172,	Difference Score = 2.1289206846899624,	Pipeline: RandomForestRegressor(UnderDominanceEncoder(HeterosisEncoder(HeterosisEncoder(input_matrix))), RandomForestRegressor__bootstrap=True, RandomForestRegressor__max_features=0.25, RandomForestRegressor__min_samples_leaf=20, RandomForestRegressor__min_samples_split=19, RandomForestRegressor__n_estimators=100)

Optimization Progress:  69%|██████▉   | 1797/2600 [09:50<03:59,  3.35pipeline/s]
                                                                                
Test R^2 = 0.08839493324565639,	Difference Score = 2.152520389193075,	Pipeline: RandomForestRegressor(DominantEncoder(OverDominanceEncoder(input_matrix)), RandomForestRegressor__bootstrap=True, RandomForestRegressor__max_features=0.2, RandomForestRegressor__min_samples_leaf=17, RandomForestRegressor__min_samples_split=19, RandomForestRegressor__n_estimators=100)

Optimization Progress:  69%|██████▉   | 1797/2600 [09:50<03:59,  3.35pipeline/s]
                                                                                
Test R^2 = 0.08631310114962232,	Difference Score = 2.210508366064755,	Pipeline: RandomForestRegressor(UnderDominanceEncoder(HeterosisEncoder(input_matrix)), RandomForestRegressor__bootstrap=True, RandomForestRegressor__max_features=0.2, RandomForestRegressor__min_samples_leaf=20, RandomForestRegressor__min_samples_split=19, RandomForestRegressor__n_estimators=100)

Optimization Progress:  69%|██████▉   | 1797/2600 [09:50<03:59,  3.35pipeline/s]
                                                                                
Test R^2 = 0.08294731472495875,	Difference Score = 2.235350979136645,	Pipeline: RandomForestRegressor(UnderDominanceEncoder(SelectPercentile(RecessiveEncoder(UnderDominanceEncoder(VarianceThreshold(HeterosisEncoder(input_matrix), VarianceThreshold__threshold=0.05))), SelectPercentile__percentile=95)), RandomForestRegressor__bootstrap=True, RandomForestRegressor__max_features=0.2, RandomForestRegressor__min_samples_leaf=20, RandomForestRegressor__min_samples_split=19, RandomForestRegressor__n_estimators=100)

Optimization Progress:  69%|██████▉   | 1797/2600 [09:50<03:59,  3.35pipeline/s]
                                                                                
Test R^2 = 0.07933786633279194,	Difference Score = 2.2399952320396532,	Pipeline: RandomForestRegressor(UnderDominanceEncoder(HeterosisEncoder(input_matrix)), RandomForestRegressor__bootstrap=True, RandomForestRegressor__max_features=0.15000000000000002, RandomForestRegressor__min_samples_leaf=16, RandomForestRegressor__min_samples_split=13, RandomForestRegressor__n_estimators=100)

Optimization Progress:  69%|██████▉   | 1797/2600 [09:50<03:59,  3.35pipeline/s]
                                                                                
Test R^2 = 0.07900217546410937,	Difference Score = 2.2421415415313115,	Pipeline: RandomForestRegressor(HeterosisEncoder(input_matrix), RandomForestRegressor__bootstrap=True, RandomForestRegressor__max_features=0.15000000000000002, RandomForestRegressor__min_samples_leaf=16, RandomForestRegressor__min_samples_split=13, RandomForestRegressor__n_estimators=100)

Optimization Progress:  69%|██████▉   | 1797/2600 [09:50<03:59,  3.35pipeline/s]
                                                                                
Test R^2 = 0.07448772998418773,	Difference Score = 2.4550548832489154,	Pipeline: RandomForestRegressor(SelectPercentile(VarianceThreshold(HeterosisEncoder(HeterosisEncoder(input_matrix)), VarianceThreshold__threshold=0.05), SelectPercentile__percentile=80), RandomForestRegressor__bootstrap=True, RandomForestRegressor__max_features=0.2, RandomForestRegressor__min_samples_leaf=20, RandomForestRegressor__min_samples_split=19, RandomForestRegressor__n_estimators=100)

Optimization Progress:  69%|██████▉   | 1797/2600 [09:50<03:59,  3.35pipeline/s]
                                                                                
Test R^2 = 0.06845044618316154,	Difference Score = 3.01082305700104,	Pipeline: RandomForestRegressor(SelectPercentile(HeterosisEncoder(input_matrix), SelectPercentile__percentile=20), RandomForestRegressor__bootstrap=True, RandomForestRegressor__max_features=0.5, RandomForestRegressor__min_samples_leaf=16, RandomForestRegressor__min_samples_split=19, RandomForestRegressor__n_estimators=100)

Optimization Progress:  69%|██████▉   | 1797/2600 [09:50<03:59,  3.35pipeline/s]
                                                                                
Test R^2 = 0.06760153131547952,	Difference Score = 3.0688871871351817,	Pipeline: DecisionTreeRegressor(SelectPercentile(HeterosisEncoder(HeterosisEncoder(input_matrix)), SelectPercentile__percentile=20), DecisionTreeRegressor__max_depth=5, DecisionTreeRegressor__min_samples_leaf=9, DecisionTreeRegressor__min_samples_split=4)

Optimization Progress:  69%|██████▉   | 1797/2600 [09:50<03:59,  3.35pipeline/s]
                                                                                
Test R^2 = 0.05753739648991574,	Difference Score = 3.3084077119721242,	Pipeline: RandomForestRegressor(SelectPercentile(HeterosisEncoder(input_matrix), SelectPercentile__percentile=25), RandomForestRegressor__bootstrap=True, RandomForestRegressor__max_features=0.2, RandomForestRegressor__min_samples_leaf=16, RandomForestRegressor__min_samples_split=19, RandomForestRegressor__n_estimators=100)

Optimization Progress:  69%|██████▉   | 1797/2600 [09:50<03:59,  3.35pipeline/s]
                                                                                
Test R^2 = 0.04587473694750055,	Difference Score = 3.414910957215506,	Pipeline: LinearRegression(SelectPercentile(OverDominanceEncoder(HeterosisEncoder(VarianceThreshold(HeterosisEncoder(input_matrix), VarianceThreshold__threshold=0.0))), SelectPercentile__percentile=75))

Optimization Progress:  69%|██████▉   | 1797/2600 [09:50<03:59,  3.35pipeline/s]
                                                                                
Test R^2 = 0.045764662847722404,	Difference Score = 3.462501424849498,	Pipeline: LinearRegression(UnderDominanceEncoder(SelectPercentile(HeterosisEncoder(input_matrix), SelectPercentile__percentile=80)))

Optimization Progress:  69%|██████▉   | 1797/2600 [09:50<03:59,  3.35pipeline/s]
                                                                                
Test R^2 = 0.04576466284772229,	Difference Score = 3.462501424849511,	Pipeline: LinearRegression(SelectPercentile(HeterosisEncoder(input_matrix), SelectPercentile__percentile=80))

Optimization Progress:  69%|██████▉   | 1797/2600 [09:50<03:59,  3.35pipeline/s]
                                                                                
Test R^2 = 0.045627231527853085,	Difference Score = 3.494319068550272,	Pipeline: LinearRegression(OverDominanceEncoder(DominantEncoder(VarianceThreshold(OverDominanceEncoder(input_matrix), VarianceThreshold__threshold=0.25))))

Optimization Progress:  69%|██████▉   | 1797/2600 [09:50<03:59,  3.35pipeline/s]
                                                                                
Test R^2 = 0.04417418185231403,	Difference Score = 3.7535103978757633,	Pipeline: LinearRegression(SelectPercentile(HeterosisEncoder(input_matrix), SelectPercentile__percentile=85))

Optimization Progress:  69%|██████▉   | 1797/2600 [09:50<03:59,  3.35pipeline/s]
                                                                                
Test R^2 = 0.04398917551528314,	Difference Score = 3.8138490652317283,	Pipeline: LinearRegression(VarianceThreshold(SelectPercentile(HeterosisEncoder(input_matrix), SelectPercentile__percentile=90), VarianceThreshold__threshold=0.1))

Optimization Progress:  69%|██████▉   | 1797/2600 [09:50<03:59,  3.35pipeline/s]
                                                                                
Test R^2 = 0.04398054218670433,	Difference Score = 3.8158165493406537,	Pipeline: LinearRegression(OverDominanceEncoder(DominantEncoder(OverDominanceEncoder(input_matrix))))

Optimization Progress:  69%|██████▉   | 1797/2600 [09:50<03:59,  3.35pipeline/s]
                                                                                
Test R^2 = 0.04153450200198716,	Difference Score = 3.9175797936453365,	Pipeline: LinearRegression(SelectPercentile(VarianceThreshold(UnderDominanceEncoder(input_matrix), VarianceThreshold__threshold=0.25), SelectPercentile__percentile=60))

Optimization Progress:  69%|██████▉   | 1797/2600 [09:50<03:59,  3.35pipeline/s]
                                                                                
Test R^2 = 0.04028880533053392,	Difference Score = 3.920754160642637,	Pipeline: LinearRegression(SelectPercentile(UnderDominanceEncoder(SelectPercentile(input_matrix, SelectPercentile__percentile=80)), SelectPercentile__percentile=95))

Optimization Progress:  69%|██████▉   | 1797/2600 [09:50<03:59,  3.35pipeline/s]
                                                                                
Test R^2 = 0.040028418452198955,	Difference Score = 4.003504509346599,	Pipeline: LinearRegression(UnderDominanceEncoder(SelectPercentile(input_matrix, SelectPercentile__percentile=80)))

Optimization Progress:  69%|██████▉   | 1797/2600 [09:50<03:59,  3.35pipeline/s]
                                                                                
Test R^2 = 0.03919090585954477,	Difference Score = 5.756193154084992,	Pipeline: LinearRegression(SelectPercentile(UnderDominanceEncoder(input_matrix), SelectPercentile__percentile=70))

Optimization Progress:  69%|██████▉   | 1797/2600 [09:50<03:59,  3.35pipeline/s]
                                                                                
Test R^2 = 0.03867067075990438,	Difference Score = 8.873985088286917,	Pipeline: LinearRegression(SelectPercentile(UnderDominanceEncoder(input_matrix), SelectPercentile__percentile=95))

Optimization Progress:  69%|██████▉   | 1797/2600 [09:50<03:59,  3.35pipeline/s]
                                                                                
Test R^2 = 0.038453043645077734,	Difference Score = 10.285701579514154,	Pipeline: LinearRegression(VarianceThreshold(UnderDominanceEncoder(input_matrix), VarianceThreshold__threshold=0.25))

Optimization Progress:  69%|██████▉   | 1797/2600 [09:50<03:59,  3.35pipeline/s]
Entered Generation:  18

Generation 18 - Current Pareto Front:

Optimization Progress:  73%|███████▎  | 1897/2600 [10:14<02:34,  4.54pipeline/s]
                                                                                
Test R^2 = 0.11226175244272318,	Difference Score = 1.425821247194904,	Pipeline: RandomForestRegressor(UnderDominanceEncoder(HeterosisEncoder(input_matrix)), RandomForestRegressor__bootstrap=False, RandomForestRegressor__max_features=0.25, RandomForestRegressor__min_samples_leaf=4, RandomForestRegressor__min_samples_split=16, RandomForestRegressor__n_estimators=100)

Optimization Progress:  73%|███████▎  | 1897/2600 [10:14<02:34,  4.54pipeline/s]
                                                                                
Test R^2 = 0.1104071686385365,	Difference Score = 1.4510460170497284,	Pipeline: RandomForestRegressor(OverDominanceEncoder(OverDominanceEncoder(HeterosisEncoder(input_matrix))), RandomForestRegressor__bootstrap=True, RandomForestRegressor__max_features=0.35000000000000003, RandomForestRegressor__min_samples_leaf=5, RandomForestRegressor__min_samples_split=11, RandomForestRegressor__n_estimators=100)

Optimization Progress:  73%|███████▎  | 1897/2600 [10:14<02:34,  4.54pipeline/s]
                                                                                
Test R^2 = 0.10985306859878574,	Difference Score = 1.5820171036605102,	Pipeline: RandomForestRegressor(HeterosisEncoder(FeatureEncodingFrequencySelector(HeterosisEncoder(input_matrix), FeatureEncodingFrequencySelector__threshold=0.05)), RandomForestRegressor__bootstrap=True, RandomForestRegressor__max_features=0.35000000000000003, RandomForestRegressor__min_samples_leaf=5, RandomForestRegressor__min_samples_split=19, RandomForestRegressor__n_estimators=100)

Optimization Progress:  73%|███████▎  | 1897/2600 [10:14<02:34,  4.54pipeline/s]
                                                                                
Test R^2 = 0.10954530215531522,	Difference Score = 1.5872226574492767,	Pipeline: RandomForestRegressor(HeterosisEncoder(OverDominanceEncoder(HeterosisEncoder(HeterosisEncoder(input_matrix)))), RandomForestRegressor__bootstrap=True, RandomForestRegressor__max_features=0.35000000000000003, RandomForestRegressor__min_samples_leaf=5, RandomForestRegressor__min_samples_split=19, RandomForestRegressor__n_estimators=100)

Optimization Progress:  73%|███████▎  | 1897/2600 [10:14<02:34,  4.54pipeline/s]
                                                                                
Test R^2 = 0.10840233410874522,	Difference Score = 1.6218591298054106,	Pipeline: RandomForestRegressor(HeterosisEncoder(OverDominanceEncoder(HeterosisEncoder(HeterosisEncoder(input_matrix)))), RandomForestRegressor__bootstrap=True, RandomForestRegressor__max_features=0.3, RandomForestRegressor__min_samples_leaf=5, RandomForestRegressor__min_samples_split=19, RandomForestRegressor__n_estimators=100)

Optimization Progress:  73%|███████▎  | 1897/2600 [10:14<02:34,  4.54pipeline/s]
                                                                                
Test R^2 = 0.10625294732545754,	Difference Score = 1.6786875601395135,	Pipeline: RandomForestRegressor(OverDominanceEncoder(DominantEncoder(OverDominanceEncoder(RecessiveEncoder(HeterosisEncoder(input_matrix))))), RandomForestRegressor__bootstrap=True, RandomForestRegressor__max_features=0.35000000000000003, RandomForestRegressor__min_samples_leaf=10, RandomForestRegressor__min_samples_split=11, RandomForestRegressor__n_estimators=100)

Optimization Progress:  73%|███████▎  | 1897/2600 [10:14<02:34,  4.54pipeline/s]
                                                                                
Test R^2 = 0.1038131969225704,	Difference Score = 1.8362455581992705,	Pipeline: RandomForestRegressor(VarianceThreshold(HeterosisEncoder(input_matrix), VarianceThreshold__threshold=0.0), RandomForestRegressor__bootstrap=True, RandomForestRegressor__max_features=0.6500000000000001, RandomForestRegressor__min_samples_leaf=18, RandomForestRegressor__min_samples_split=20, RandomForestRegressor__n_estimators=100)

Optimization Progress:  73%|███████▎  | 1897/2600 [10:14<02:34,  4.54pipeline/s]
                                                                                
Test R^2 = 0.10122728873657616,	Difference Score = 1.8532854797202751,	Pipeline: RandomForestRegressor(HeterosisEncoder(input_matrix), RandomForestRegressor__bootstrap=True, RandomForestRegressor__max_features=0.6500000000000001, RandomForestRegressor__min_samples_leaf=19, RandomForestRegressor__min_samples_split=20, RandomForestRegressor__n_estimators=100)

Optimization Progress:  73%|███████▎  | 1897/2600 [10:14<02:34,  4.54pipeline/s]
                                                                                
Test R^2 = 0.10036118424002682,	Difference Score = 1.8759634076354113,	Pipeline: RandomForestRegressor(OverDominanceEncoder(HeterosisEncoder(HeterosisEncoder(input_matrix))), RandomForestRegressor__bootstrap=True, RandomForestRegressor__max_features=0.6000000000000001, RandomForestRegressor__min_samples_leaf=19, RandomForestRegressor__min_samples_split=19, RandomForestRegressor__n_estimators=100)

Optimization Progress:  73%|███████▎  | 1897/2600 [10:14<02:34,  4.54pipeline/s]
                                                                                
Test R^2 = 0.09906491354799363,	Difference Score = 1.9060058580839907,	Pipeline: RandomForestRegressor(OverDominanceEncoder(HeterosisEncoder(input_matrix)), RandomForestRegressor__bootstrap=True, RandomForestRegressor__max_features=0.6000000000000001, RandomForestRegressor__min_samples_leaf=20, RandomForestRegressor__min_samples_split=19, RandomForestRegressor__n_estimators=100)

Optimization Progress:  73%|███████▎  | 1897/2600 [10:14<02:34,  4.54pipeline/s]
                                                                                
Test R^2 = 0.09837812615804309,	Difference Score = 1.9060921176435468,	Pipeline: RandomForestRegressor(UnderDominanceEncoder(HeterosisEncoder(input_matrix)), RandomForestRegressor__bootstrap=True, RandomForestRegressor__max_features=0.5, RandomForestRegressor__min_samples_leaf=20, RandomForestRegressor__min_samples_split=19, RandomForestRegressor__n_estimators=100)

Optimization Progress:  73%|███████▎  | 1897/2600 [10:14<02:34,  4.54pipeline/s]
                                                                                
Test R^2 = 0.09818379928699039,	Difference Score = 2.0271312449627907,	Pipeline: RandomForestRegressor(HeterosisEncoder(HeterosisEncoder(FeatureEncodingFrequencySelector(HeterosisEncoder(OverDominanceEncoder(HeterosisEncoder(input_matrix))), FeatureEncodingFrequencySelector__threshold=0.05))), RandomForestRegressor__bootstrap=True, RandomForestRegressor__max_features=0.35000000000000003, RandomForestRegressor__min_samples_leaf=20, RandomForestRegressor__min_samples_split=19, RandomForestRegressor__n_estimators=100)

Optimization Progress:  73%|███████▎  | 1897/2600 [10:14<02:34,  4.54pipeline/s]
                                                                                
Test R^2 = 0.09451692633990316,	Difference Score = 2.0515894874527523,	Pipeline: RandomForestRegressor(RecessiveEncoder(VarianceThreshold(HeterosisEncoder(input_matrix), VarianceThreshold__threshold=0.05)), RandomForestRegressor__bootstrap=True, RandomForestRegressor__max_features=0.3, RandomForestRegressor__min_samples_leaf=20, RandomForestRegressor__min_samples_split=19, RandomForestRegressor__n_estimators=100)

Optimization Progress:  73%|███████▎  | 1897/2600 [10:14<02:34,  4.54pipeline/s]
                                                                                
Test R^2 = 0.09165549645387305,	Difference Score = 2.1208860060624892,	Pipeline: RandomForestRegressor(RecessiveEncoder(HeterosisEncoder(input_matrix)), RandomForestRegressor__bootstrap=True, RandomForestRegressor__max_features=0.2, RandomForestRegressor__min_samples_leaf=16, RandomForestRegressor__min_samples_split=19, RandomForestRegressor__n_estimators=100)

Optimization Progress:  73%|███████▎  | 1897/2600 [10:14<02:34,  4.54pipeline/s]
                                                                                
Test R^2 = 0.09039270731443172,	Difference Score = 2.1289206846899624,	Pipeline: RandomForestRegressor(UnderDominanceEncoder(HeterosisEncoder(HeterosisEncoder(input_matrix))), RandomForestRegressor__bootstrap=True, RandomForestRegressor__max_features=0.25, RandomForestRegressor__min_samples_leaf=20, RandomForestRegressor__min_samples_split=19, RandomForestRegressor__n_estimators=100)

Optimization Progress:  73%|███████▎  | 1897/2600 [10:14<02:34,  4.54pipeline/s]
                                                                                
Test R^2 = 0.08839493324565639,	Difference Score = 2.152520389193075,	Pipeline: RandomForestRegressor(DominantEncoder(OverDominanceEncoder(input_matrix)), RandomForestRegressor__bootstrap=True, RandomForestRegressor__max_features=0.2, RandomForestRegressor__min_samples_leaf=17, RandomForestRegressor__min_samples_split=19, RandomForestRegressor__n_estimators=100)

Optimization Progress:  73%|███████▎  | 1897/2600 [10:14<02:34,  4.54pipeline/s]
                                                                                
Test R^2 = 0.08631310114962232,	Difference Score = 2.210508366064755,	Pipeline: RandomForestRegressor(UnderDominanceEncoder(HeterosisEncoder(input_matrix)), RandomForestRegressor__bootstrap=True, RandomForestRegressor__max_features=0.2, RandomForestRegressor__min_samples_leaf=20, RandomForestRegressor__min_samples_split=19, RandomForestRegressor__n_estimators=100)

Optimization Progress:  73%|███████▎  | 1897/2600 [10:14<02:34,  4.54pipeline/s]
                                                                                
Test R^2 = 0.08294731472495875,	Difference Score = 2.235350979136645,	Pipeline: RandomForestRegressor(UnderDominanceEncoder(SelectPercentile(RecessiveEncoder(UnderDominanceEncoder(VarianceThreshold(HeterosisEncoder(input_matrix), VarianceThreshold__threshold=0.05))), SelectPercentile__percentile=95)), RandomForestRegressor__bootstrap=True, RandomForestRegressor__max_features=0.2, RandomForestRegressor__min_samples_leaf=20, RandomForestRegressor__min_samples_split=19, RandomForestRegressor__n_estimators=100)

Optimization Progress:  73%|███████▎  | 1897/2600 [10:14<02:34,  4.54pipeline/s]
                                                                                
Test R^2 = 0.07933786633279194,	Difference Score = 2.2399952320396532,	Pipeline: RandomForestRegressor(UnderDominanceEncoder(HeterosisEncoder(input_matrix)), RandomForestRegressor__bootstrap=True, RandomForestRegressor__max_features=0.15000000000000002, RandomForestRegressor__min_samples_leaf=16, RandomForestRegressor__min_samples_split=13, RandomForestRegressor__n_estimators=100)

Optimization Progress:  73%|███████▎  | 1897/2600 [10:14<02:34,  4.54pipeline/s]
                                                                                
Test R^2 = 0.07900217546410937,	Difference Score = 2.2421415415313115,	Pipeline: RandomForestRegressor(HeterosisEncoder(input_matrix), RandomForestRegressor__bootstrap=True, RandomForestRegressor__max_features=0.15000000000000002, RandomForestRegressor__min_samples_leaf=16, RandomForestRegressor__min_samples_split=13, RandomForestRegressor__n_estimators=100)

Optimization Progress:  73%|███████▎  | 1897/2600 [10:14<02:34,  4.54pipeline/s]
                                                                                
Test R^2 = 0.07448772998418773,	Difference Score = 2.4550548832489154,	Pipeline: RandomForestRegressor(SelectPercentile(VarianceThreshold(HeterosisEncoder(HeterosisEncoder(input_matrix)), VarianceThreshold__threshold=0.05), SelectPercentile__percentile=80), RandomForestRegressor__bootstrap=True, RandomForestRegressor__max_features=0.2, RandomForestRegressor__min_samples_leaf=20, RandomForestRegressor__min_samples_split=19, RandomForestRegressor__n_estimators=100)

Optimization Progress:  73%|███████▎  | 1897/2600 [10:14<02:34,  4.54pipeline/s]
                                                                                
Test R^2 = 0.06845044618316154,	Difference Score = 3.01082305700104,	Pipeline: RandomForestRegressor(SelectPercentile(HeterosisEncoder(input_matrix), SelectPercentile__percentile=20), RandomForestRegressor__bootstrap=True, RandomForestRegressor__max_features=0.5, RandomForestRegressor__min_samples_leaf=16, RandomForestRegressor__min_samples_split=19, RandomForestRegressor__n_estimators=100)

Optimization Progress:  73%|███████▎  | 1897/2600 [10:14<02:34,  4.54pipeline/s]
                                                                                
Test R^2 = 0.06760153131547952,	Difference Score = 3.0688871871351817,	Pipeline: DecisionTreeRegressor(SelectPercentile(HeterosisEncoder(HeterosisEncoder(input_matrix)), SelectPercentile__percentile=20), DecisionTreeRegressor__max_depth=5, DecisionTreeRegressor__min_samples_leaf=9, DecisionTreeRegressor__min_samples_split=4)

Optimization Progress:  73%|███████▎  | 1897/2600 [10:14<02:34,  4.54pipeline/s]
                                                                                
Test R^2 = 0.05753739648991574,	Difference Score = 3.3084077119721242,	Pipeline: RandomForestRegressor(SelectPercentile(HeterosisEncoder(input_matrix), SelectPercentile__percentile=25), RandomForestRegressor__bootstrap=True, RandomForestRegressor__max_features=0.2, RandomForestRegressor__min_samples_leaf=16, RandomForestRegressor__min_samples_split=19, RandomForestRegressor__n_estimators=100)

Optimization Progress:  73%|███████▎  | 1897/2600 [10:14<02:34,  4.54pipeline/s]
                                                                                
Test R^2 = 0.04587473694750055,	Difference Score = 3.414910957215506,	Pipeline: LinearRegression(SelectPercentile(OverDominanceEncoder(HeterosisEncoder(VarianceThreshold(HeterosisEncoder(input_matrix), VarianceThreshold__threshold=0.0))), SelectPercentile__percentile=75))

Optimization Progress:  73%|███████▎  | 1897/2600 [10:14<02:34,  4.54pipeline/s]
                                                                                
Test R^2 = 0.045764662847722404,	Difference Score = 3.462501424849498,	Pipeline: LinearRegression(UnderDominanceEncoder(SelectPercentile(HeterosisEncoder(input_matrix), SelectPercentile__percentile=80)))

Optimization Progress:  73%|███████▎  | 1897/2600 [10:14<02:34,  4.54pipeline/s]
                                                                                
Test R^2 = 0.04576466284772229,	Difference Score = 3.462501424849511,	Pipeline: LinearRegression(SelectPercentile(HeterosisEncoder(input_matrix), SelectPercentile__percentile=80))

Optimization Progress:  73%|███████▎  | 1897/2600 [10:14<02:34,  4.54pipeline/s]
                                                                                
Test R^2 = 0.045627231527853085,	Difference Score = 3.494319068550272,	Pipeline: LinearRegression(OverDominanceEncoder(DominantEncoder(VarianceThreshold(OverDominanceEncoder(input_matrix), VarianceThreshold__threshold=0.25))))

Optimization Progress:  73%|███████▎  | 1897/2600 [10:14<02:34,  4.54pipeline/s]
                                                                                
Test R^2 = 0.04417418185231403,	Difference Score = 3.7535103978757633,	Pipeline: LinearRegression(SelectPercentile(HeterosisEncoder(input_matrix), SelectPercentile__percentile=85))

Optimization Progress:  73%|███████▎  | 1897/2600 [10:14<02:34,  4.54pipeline/s]
                                                                                
Test R^2 = 0.04398917551528314,	Difference Score = 3.8138490652317283,	Pipeline: LinearRegression(VarianceThreshold(SelectPercentile(HeterosisEncoder(input_matrix), SelectPercentile__percentile=90), VarianceThreshold__threshold=0.1))

Optimization Progress:  73%|███████▎  | 1897/2600 [10:14<02:34,  4.54pipeline/s]
                                                                                
Test R^2 = 0.04398054218670433,	Difference Score = 3.8158165493406537,	Pipeline: LinearRegression(OverDominanceEncoder(DominantEncoder(OverDominanceEncoder(input_matrix))))

Optimization Progress:  73%|███████▎  | 1897/2600 [10:14<02:34,  4.54pipeline/s]
                                                                                
Test R^2 = 0.04153450200198716,	Difference Score = 3.9175797936453365,	Pipeline: LinearRegression(SelectPercentile(VarianceThreshold(UnderDominanceEncoder(input_matrix), VarianceThreshold__threshold=0.25), SelectPercentile__percentile=60))

Optimization Progress:  73%|███████▎  | 1897/2600 [10:14<02:34,  4.54pipeline/s]
                                                                                
Test R^2 = 0.04028880533053392,	Difference Score = 3.920754160642637,	Pipeline: LinearRegression(SelectPercentile(UnderDominanceEncoder(SelectPercentile(input_matrix, SelectPercentile__percentile=80)), SelectPercentile__percentile=95))

Optimization Progress:  73%|███████▎  | 1897/2600 [10:14<02:34,  4.54pipeline/s]
                                                                                
Test R^2 = 0.040028418452198955,	Difference Score = 4.003504509346599,	Pipeline: LinearRegression(UnderDominanceEncoder(SelectPercentile(input_matrix, SelectPercentile__percentile=80)))

Optimization Progress:  73%|███████▎  | 1897/2600 [10:14<02:34,  4.54pipeline/s]
                                                                                
Test R^2 = 0.03977396198062699,	Difference Score = 5.416142697893589,	Pipeline: LinearRegression(SelectPercentile(UnderDominanceEncoder(input_matrix), SelectPercentile__percentile=85))

Optimization Progress:  73%|███████▎  | 1897/2600 [10:14<02:34,  4.54pipeline/s]
                                                                                
Test R^2 = 0.03919090585954477,	Difference Score = 5.756193154084992,	Pipeline: LinearRegression(SelectPercentile(UnderDominanceEncoder(input_matrix), SelectPercentile__percentile=70))

Optimization Progress:  73%|███████▎  | 1897/2600 [10:14<02:34,  4.54pipeline/s]
                                                                                
Test R^2 = 0.03867067075990438,	Difference Score = 8.873985088286917,	Pipeline: LinearRegression(SelectPercentile(UnderDominanceEncoder(input_matrix), SelectPercentile__percentile=95))

Optimization Progress:  73%|███████▎  | 1897/2600 [10:14<02:34,  4.54pipeline/s]
                                                                                
Test R^2 = 0.038453043645077734,	Difference Score = 10.285701579514154,	Pipeline: LinearRegression(VarianceThreshold(UnderDominanceEncoder(input_matrix), VarianceThreshold__threshold=0.25))

Optimization Progress:  73%|███████▎  | 1897/2600 [10:14<02:34,  4.54pipeline/s]
Entered Generation:  19
                                                                                
Generation 19 - Current Pareto Front:

Optimization Progress:  77%|███████▋  | 1997/2600 [10:41<03:08,  3.20pipeline/s]
                                                                                
Test R^2 = 0.11226175244272318,	Difference Score = 1.425821247194904,	Pipeline: RandomForestRegressor(UnderDominanceEncoder(HeterosisEncoder(input_matrix)), RandomForestRegressor__bootstrap=False, RandomForestRegressor__max_features=0.25, RandomForestRegressor__min_samples_leaf=4, RandomForestRegressor__min_samples_split=16, RandomForestRegressor__n_estimators=100)

Optimization Progress:  77%|███████▋  | 1997/2600 [10:41<03:08,  3.20pipeline/s]
                                                                                
Test R^2 = 0.1104071686385365,	Difference Score = 1.4510460170497284,	Pipeline: RandomForestRegressor(OverDominanceEncoder(OverDominanceEncoder(HeterosisEncoder(input_matrix))), RandomForestRegressor__bootstrap=True, RandomForestRegressor__max_features=0.35000000000000003, RandomForestRegressor__min_samples_leaf=5, RandomForestRegressor__min_samples_split=11, RandomForestRegressor__n_estimators=100)

Optimization Progress:  77%|███████▋  | 1997/2600 [10:41<03:08,  3.20pipeline/s]
                                                                                
Test R^2 = 0.11014459049597769,	Difference Score = 1.6163007487486676,	Pipeline: RandomForestRegressor(OverDominanceEncoder(HeterosisEncoder(HeterosisEncoder(input_matrix))), RandomForestRegressor__bootstrap=True, RandomForestRegressor__max_features=0.3, RandomForestRegressor__min_samples_leaf=5, RandomForestRegressor__min_samples_split=19, RandomForestRegressor__n_estimators=100)

Optimization Progress:  77%|███████▋  | 1997/2600 [10:41<03:08,  3.20pipeline/s]
                                                                                
Test R^2 = 0.10840233410874522,	Difference Score = 1.6218591298054106,	Pipeline: RandomForestRegressor(HeterosisEncoder(OverDominanceEncoder(HeterosisEncoder(HeterosisEncoder(input_matrix)))), RandomForestRegressor__bootstrap=True, RandomForestRegressor__max_features=0.3, RandomForestRegressor__min_samples_leaf=5, RandomForestRegressor__min_samples_split=19, RandomForestRegressor__n_estimators=100)

Optimization Progress:  77%|███████▋  | 1997/2600 [10:41<03:08,  3.20pipeline/s]
                                                                                
Test R^2 = 0.10625294732545754,	Difference Score = 1.6786875601395135,	Pipeline: RandomForestRegressor(OverDominanceEncoder(DominantEncoder(OverDominanceEncoder(RecessiveEncoder(HeterosisEncoder(input_matrix))))), RandomForestRegressor__bootstrap=True, RandomForestRegressor__max_features=0.35000000000000003, RandomForestRegressor__min_samples_leaf=10, RandomForestRegressor__min_samples_split=11, RandomForestRegressor__n_estimators=100)

Optimization Progress:  77%|███████▋  | 1997/2600 [10:41<03:08,  3.20pipeline/s]
                                                                                
Test R^2 = 0.1038131969225704,	Difference Score = 1.8362455581992705,	Pipeline: RandomForestRegressor(VarianceThreshold(HeterosisEncoder(input_matrix), VarianceThreshold__threshold=0.0), RandomForestRegressor__bootstrap=True, RandomForestRegressor__max_features=0.6500000000000001, RandomForestRegressor__min_samples_leaf=18, RandomForestRegressor__min_samples_split=20, RandomForestRegressor__n_estimators=100)

Optimization Progress:  77%|███████▋  | 1997/2600 [10:41<03:08,  3.20pipeline/s]
                                                                                
Test R^2 = 0.10122728873657616,	Difference Score = 1.8532854797202751,	Pipeline: RandomForestRegressor(HeterosisEncoder(input_matrix), RandomForestRegressor__bootstrap=True, RandomForestRegressor__max_features=0.6500000000000001, RandomForestRegressor__min_samples_leaf=19, RandomForestRegressor__min_samples_split=20, RandomForestRegressor__n_estimators=100)

Optimization Progress:  77%|███████▋  | 1997/2600 [10:41<03:08,  3.20pipeline/s]
                                                                                
Test R^2 = 0.10036118424002682,	Difference Score = 1.8759634076354113,	Pipeline: RandomForestRegressor(OverDominanceEncoder(HeterosisEncoder(HeterosisEncoder(input_matrix))), RandomForestRegressor__bootstrap=True, RandomForestRegressor__max_features=0.6000000000000001, RandomForestRegressor__min_samples_leaf=19, RandomForestRegressor__min_samples_split=19, RandomForestRegressor__n_estimators=100)

Optimization Progress:  77%|███████▋  | 1997/2600 [10:41<03:08,  3.20pipeline/s]
                                                                                
Test R^2 = 0.09906491354799363,	Difference Score = 1.9060058580839907,	Pipeline: RandomForestRegressor(OverDominanceEncoder(HeterosisEncoder(input_matrix)), RandomForestRegressor__bootstrap=True, RandomForestRegressor__max_features=0.6000000000000001, RandomForestRegressor__min_samples_leaf=20, RandomForestRegressor__min_samples_split=19, RandomForestRegressor__n_estimators=100)

Optimization Progress:  77%|███████▋  | 1997/2600 [10:41<03:08,  3.20pipeline/s]
                                                                                
Test R^2 = 0.09837812615804309,	Difference Score = 1.9060921176435468,	Pipeline: RandomForestRegressor(UnderDominanceEncoder(HeterosisEncoder(input_matrix)), RandomForestRegressor__bootstrap=True, RandomForestRegressor__max_features=0.5, RandomForestRegressor__min_samples_leaf=20, RandomForestRegressor__min_samples_split=19, RandomForestRegressor__n_estimators=100)

Optimization Progress:  77%|███████▋  | 1997/2600 [10:41<03:08,  3.20pipeline/s]
                                                                                
Test R^2 = 0.09818379928699039,	Difference Score = 2.0271312449627907,	Pipeline: RandomForestRegressor(HeterosisEncoder(HeterosisEncoder(FeatureEncodingFrequencySelector(HeterosisEncoder(OverDominanceEncoder(HeterosisEncoder(input_matrix))), FeatureEncodingFrequencySelector__threshold=0.05))), RandomForestRegressor__bootstrap=True, RandomForestRegressor__max_features=0.35000000000000003, RandomForestRegressor__min_samples_leaf=20, RandomForestRegressor__min_samples_split=19, RandomForestRegressor__n_estimators=100)

Optimization Progress:  77%|███████▋  | 1997/2600 [10:41<03:08,  3.20pipeline/s]
                                                                                
Test R^2 = 0.09451692633990316,	Difference Score = 2.0515894874527523,	Pipeline: RandomForestRegressor(RecessiveEncoder(VarianceThreshold(HeterosisEncoder(input_matrix), VarianceThreshold__threshold=0.05)), RandomForestRegressor__bootstrap=True, RandomForestRegressor__max_features=0.3, RandomForestRegressor__min_samples_leaf=20, RandomForestRegressor__min_samples_split=19, RandomForestRegressor__n_estimators=100)

Optimization Progress:  77%|███████▋  | 1997/2600 [10:41<03:08,  3.20pipeline/s]
                                                                                
Test R^2 = 0.09165549645387305,	Difference Score = 2.1208860060624892,	Pipeline: RandomForestRegressor(RecessiveEncoder(HeterosisEncoder(input_matrix)), RandomForestRegressor__bootstrap=True, RandomForestRegressor__max_features=0.2, RandomForestRegressor__min_samples_leaf=16, RandomForestRegressor__min_samples_split=19, RandomForestRegressor__n_estimators=100)

Optimization Progress:  77%|███████▋  | 1997/2600 [10:41<03:08,  3.20pipeline/s]
                                                                                
Test R^2 = 0.09039270731443172,	Difference Score = 2.1289206846899624,	Pipeline: RandomForestRegressor(UnderDominanceEncoder(HeterosisEncoder(HeterosisEncoder(input_matrix))), RandomForestRegressor__bootstrap=True, RandomForestRegressor__max_features=0.25, RandomForestRegressor__min_samples_leaf=20, RandomForestRegressor__min_samples_split=19, RandomForestRegressor__n_estimators=100)

Optimization Progress:  77%|███████▋  | 1997/2600 [10:41<03:08,  3.20pipeline/s]
                                                                                
Test R^2 = 0.08839493324565639,	Difference Score = 2.152520389193075,	Pipeline: RandomForestRegressor(DominantEncoder(OverDominanceEncoder(input_matrix)), RandomForestRegressor__bootstrap=True, RandomForestRegressor__max_features=0.2, RandomForestRegressor__min_samples_leaf=17, RandomForestRegressor__min_samples_split=19, RandomForestRegressor__n_estimators=100)

Optimization Progress:  77%|███████▋  | 1997/2600 [10:41<03:08,  3.20pipeline/s]
                                                                                
Test R^2 = 0.08631310114962232,	Difference Score = 2.210508366064755,	Pipeline: RandomForestRegressor(UnderDominanceEncoder(HeterosisEncoder(input_matrix)), RandomForestRegressor__bootstrap=True, RandomForestRegressor__max_features=0.2, RandomForestRegressor__min_samples_leaf=20, RandomForestRegressor__min_samples_split=19, RandomForestRegressor__n_estimators=100)

Optimization Progress:  77%|███████▋  | 1997/2600 [10:41<03:08,  3.20pipeline/s]
                                                                                
Test R^2 = 0.08294731472495875,	Difference Score = 2.235350979136645,	Pipeline: RandomForestRegressor(UnderDominanceEncoder(SelectPercentile(RecessiveEncoder(UnderDominanceEncoder(VarianceThreshold(HeterosisEncoder(input_matrix), VarianceThreshold__threshold=0.05))), SelectPercentile__percentile=95)), RandomForestRegressor__bootstrap=True, RandomForestRegressor__max_features=0.2, RandomForestRegressor__min_samples_leaf=20, RandomForestRegressor__min_samples_split=19, RandomForestRegressor__n_estimators=100)

Optimization Progress:  77%|███████▋  | 1997/2600 [10:41<03:08,  3.20pipeline/s]
                                                                                
Test R^2 = 0.07933786633279194,	Difference Score = 2.2399952320396532,	Pipeline: RandomForestRegressor(UnderDominanceEncoder(HeterosisEncoder(input_matrix)), RandomForestRegressor__bootstrap=True, RandomForestRegressor__max_features=0.15000000000000002, RandomForestRegressor__min_samples_leaf=16, RandomForestRegressor__min_samples_split=13, RandomForestRegressor__n_estimators=100)

Optimization Progress:  77%|███████▋  | 1997/2600 [10:41<03:08,  3.20pipeline/s]
                                                                                
Test R^2 = 0.07900217546410937,	Difference Score = 2.2421415415313115,	Pipeline: RandomForestRegressor(HeterosisEncoder(input_matrix), RandomForestRegressor__bootstrap=True, RandomForestRegressor__max_features=0.15000000000000002, RandomForestRegressor__min_samples_leaf=16, RandomForestRegressor__min_samples_split=13, RandomForestRegressor__n_estimators=100)

Optimization Progress:  77%|███████▋  | 1997/2600 [10:41<03:08,  3.20pipeline/s]
                                                                                
Test R^2 = 0.07448772998418773,	Difference Score = 2.4550548832489154,	Pipeline: RandomForestRegressor(SelectPercentile(VarianceThreshold(HeterosisEncoder(HeterosisEncoder(input_matrix)), VarianceThreshold__threshold=0.05), SelectPercentile__percentile=80), RandomForestRegressor__bootstrap=True, RandomForestRegressor__max_features=0.2, RandomForestRegressor__min_samples_leaf=20, RandomForestRegressor__min_samples_split=19, RandomForestRegressor__n_estimators=100)

Optimization Progress:  77%|███████▋  | 1997/2600 [10:41<03:08,  3.20pipeline/s]
                                                                                
Test R^2 = 0.06845044618316154,	Difference Score = 3.01082305700104,	Pipeline: RandomForestRegressor(SelectPercentile(HeterosisEncoder(input_matrix), SelectPercentile__percentile=20), RandomForestRegressor__bootstrap=True, RandomForestRegressor__max_features=0.5, RandomForestRegressor__min_samples_leaf=16, RandomForestRegressor__min_samples_split=19, RandomForestRegressor__n_estimators=100)

Optimization Progress:  77%|███████▋  | 1997/2600 [10:41<03:08,  3.20pipeline/s]
                                                                                
Test R^2 = 0.06760153131547952,	Difference Score = 3.0688871871351817,	Pipeline: DecisionTreeRegressor(SelectPercentile(HeterosisEncoder(HeterosisEncoder(input_matrix)), SelectPercentile__percentile=20), DecisionTreeRegressor__max_depth=5, DecisionTreeRegressor__min_samples_leaf=9, DecisionTreeRegressor__min_samples_split=4)

Optimization Progress:  77%|███████▋  | 1997/2600 [10:41<03:08,  3.20pipeline/s]
                                                                                
Test R^2 = 0.058616373135868094,	Difference Score = 3.4497376323649096,	Pipeline: RandomForestRegressor(SelectPercentile(OverDominanceEncoder(HeterosisEncoder(input_matrix)), SelectPercentile__percentile=25), RandomForestRegressor__bootstrap=True, RandomForestRegressor__max_features=0.6000000000000001, RandomForestRegressor__min_samples_leaf=20, RandomForestRegressor__min_samples_split=19, RandomForestRegressor__n_estimators=100)

Optimization Progress:  77%|███████▋  | 1997/2600 [10:41<03:08,  3.20pipeline/s]
                                                                                
Test R^2 = 0.045764662847722404,	Difference Score = 3.462501424849498,	Pipeline: LinearRegression(UnderDominanceEncoder(SelectPercentile(HeterosisEncoder(input_matrix), SelectPercentile__percentile=80)))

Optimization Progress:  77%|███████▋  | 1997/2600 [10:41<03:08,  3.20pipeline/s]
                                                                                
Test R^2 = 0.04576466284772229,	Difference Score = 3.462501424849511,	Pipeline: LinearRegression(SelectPercentile(HeterosisEncoder(input_matrix), SelectPercentile__percentile=80))

Optimization Progress:  77%|███████▋  | 1997/2600 [10:41<03:08,  3.20pipeline/s]
                                                                                
Test R^2 = 0.045627231527853085,	Difference Score = 3.494319068550272,	Pipeline: LinearRegression(OverDominanceEncoder(DominantEncoder(VarianceThreshold(OverDominanceEncoder(input_matrix), VarianceThreshold__threshold=0.25))))

Optimization Progress:  77%|███████▋  | 1997/2600 [10:41<03:08,  3.20pipeline/s]
                                                                                
Test R^2 = 0.04417418185231403,	Difference Score = 3.7535103978757633,	Pipeline: LinearRegression(SelectPercentile(HeterosisEncoder(input_matrix), SelectPercentile__percentile=85))

Optimization Progress:  77%|███████▋  | 1997/2600 [10:41<03:08,  3.20pipeline/s]
                                                                                
Test R^2 = 0.04398917551528314,	Difference Score = 3.8138490652317283,	Pipeline: LinearRegression(VarianceThreshold(SelectPercentile(HeterosisEncoder(input_matrix), SelectPercentile__percentile=90), VarianceThreshold__threshold=0.1))

Optimization Progress:  77%|███████▋  | 1997/2600 [10:41<03:08,  3.20pipeline/s]
                                                                                
Test R^2 = 0.04398054218670433,	Difference Score = 3.8158165493406537,	Pipeline: LinearRegression(OverDominanceEncoder(DominantEncoder(OverDominanceEncoder(input_matrix))))

Optimization Progress:  77%|███████▋  | 1997/2600 [10:41<03:08,  3.20pipeline/s]
                                                                                
Test R^2 = 0.04153450200198716,	Difference Score = 3.9175797936453365,	Pipeline: LinearRegression(SelectPercentile(VarianceThreshold(UnderDominanceEncoder(input_matrix), VarianceThreshold__threshold=0.25), SelectPercentile__percentile=60))

Optimization Progress:  77%|███████▋  | 1997/2600 [10:41<03:08,  3.20pipeline/s]
                                                                                
Test R^2 = 0.04028880533053392,	Difference Score = 3.920754160642637,	Pipeline: LinearRegression(SelectPercentile(UnderDominanceEncoder(SelectPercentile(input_matrix, SelectPercentile__percentile=80)), SelectPercentile__percentile=95))

Optimization Progress:  77%|███████▋  | 1997/2600 [10:41<03:08,  3.20pipeline/s]
                                                                                
Test R^2 = 0.040028418452198955,	Difference Score = 4.003504509346599,	Pipeline: LinearRegression(UnderDominanceEncoder(SelectPercentile(input_matrix, SelectPercentile__percentile=80)))

Optimization Progress:  77%|███████▋  | 1997/2600 [10:41<03:08,  3.20pipeline/s]
                                                                                
Test R^2 = 0.03977396198062699,	Difference Score = 5.416142697893589,	Pipeline: LinearRegression(SelectPercentile(UnderDominanceEncoder(input_matrix), SelectPercentile__percentile=85))

Optimization Progress:  77%|███████▋  | 1997/2600 [10:41<03:08,  3.20pipeline/s]
                                                                                
Test R^2 = 0.03919090585954477,	Difference Score = 5.756193154084992,	Pipeline: LinearRegression(SelectPercentile(UnderDominanceEncoder(input_matrix), SelectPercentile__percentile=70))

Optimization Progress:  77%|███████▋  | 1997/2600 [10:41<03:08,  3.20pipeline/s]
                                                                                
Test R^2 = 0.03867067075990438,	Difference Score = 8.873985088286917,	Pipeline: LinearRegression(SelectPercentile(UnderDominanceEncoder(input_matrix), SelectPercentile__percentile=95))

Optimization Progress:  77%|███████▋  | 1997/2600 [10:41<03:08,  3.20pipeline/s]
                                                                                
Test R^2 = 0.038453043645077734,	Difference Score = 10.285701579514154,	Pipeline: LinearRegression(VarianceThreshold(UnderDominanceEncoder(input_matrix), VarianceThreshold__threshold=0.25))

Optimization Progress:  77%|███████▋  | 1997/2600 [10:41<03:08,  3.20pipeline/s]
Entered Generation:  20

Generation 20 - Current Pareto Front:

Optimization Progress:  81%|████████  | 2097/2600 [11:07<01:57,  4.28pipeline/s]
                                                                                
Test R^2 = 0.11226175244272318,	Difference Score = 1.425821247194904,	Pipeline: RandomForestRegressor(UnderDominanceEncoder(HeterosisEncoder(input_matrix)), RandomForestRegressor__bootstrap=False, RandomForestRegressor__max_features=0.25, RandomForestRegressor__min_samples_leaf=4, RandomForestRegressor__min_samples_split=16, RandomForestRegressor__n_estimators=100)

Optimization Progress:  81%|████████  | 2097/2600 [11:07<01:57,  4.28pipeline/s]
                                                                                
Test R^2 = 0.1104071686385365,	Difference Score = 1.4510460170497284,	Pipeline: RandomForestRegressor(OverDominanceEncoder(OverDominanceEncoder(HeterosisEncoder(input_matrix))), RandomForestRegressor__bootstrap=True, RandomForestRegressor__max_features=0.35000000000000003, RandomForestRegressor__min_samples_leaf=5, RandomForestRegressor__min_samples_split=11, RandomForestRegressor__n_estimators=100)

Optimization Progress:  81%|████████  | 2097/2600 [11:07<01:57,  4.28pipeline/s]
                                                                                
Test R^2 = 0.11014459049597769,	Difference Score = 1.6163007487486676,	Pipeline: RandomForestRegressor(OverDominanceEncoder(HeterosisEncoder(HeterosisEncoder(input_matrix))), RandomForestRegressor__bootstrap=True, RandomForestRegressor__max_features=0.3, RandomForestRegressor__min_samples_leaf=5, RandomForestRegressor__min_samples_split=19, RandomForestRegressor__n_estimators=100)

Optimization Progress:  81%|████████  | 2097/2600 [11:07<01:57,  4.28pipeline/s]
                                                                                
Test R^2 = 0.10840233410874522,	Difference Score = 1.6218591298054106,	Pipeline: RandomForestRegressor(HeterosisEncoder(OverDominanceEncoder(HeterosisEncoder(HeterosisEncoder(input_matrix)))), RandomForestRegressor__bootstrap=True, RandomForestRegressor__max_features=0.3, RandomForestRegressor__min_samples_leaf=5, RandomForestRegressor__min_samples_split=19, RandomForestRegressor__n_estimators=100)

Optimization Progress:  81%|████████  | 2097/2600 [11:07<01:57,  4.28pipeline/s]
                                                                                
Test R^2 = 0.10625294732545754,	Difference Score = 1.6786875601395135,	Pipeline: RandomForestRegressor(OverDominanceEncoder(DominantEncoder(OverDominanceEncoder(RecessiveEncoder(HeterosisEncoder(input_matrix))))), RandomForestRegressor__bootstrap=True, RandomForestRegressor__max_features=0.35000000000000003, RandomForestRegressor__min_samples_leaf=10, RandomForestRegressor__min_samples_split=11, RandomForestRegressor__n_estimators=100)

Optimization Progress:  81%|████████  | 2097/2600 [11:07<01:57,  4.28pipeline/s]
                                                                                
Test R^2 = 0.1038131969225704,	Difference Score = 1.8362455581992705,	Pipeline: RandomForestRegressor(VarianceThreshold(HeterosisEncoder(input_matrix), VarianceThreshold__threshold=0.0), RandomForestRegressor__bootstrap=True, RandomForestRegressor__max_features=0.6500000000000001, RandomForestRegressor__min_samples_leaf=18, RandomForestRegressor__min_samples_split=20, RandomForestRegressor__n_estimators=100)

Optimization Progress:  81%|████████  | 2097/2600 [11:07<01:57,  4.28pipeline/s]
                                                                                
Test R^2 = 0.10122728873657616,	Difference Score = 1.8532854797202751,	Pipeline: RandomForestRegressor(HeterosisEncoder(input_matrix), RandomForestRegressor__bootstrap=True, RandomForestRegressor__max_features=0.6500000000000001, RandomForestRegressor__min_samples_leaf=19, RandomForestRegressor__min_samples_split=20, RandomForestRegressor__n_estimators=100)

Optimization Progress:  81%|████████  | 2097/2600 [11:07<01:57,  4.28pipeline/s]
                                                                                
Test R^2 = 0.10036118424002682,	Difference Score = 1.8759634076354113,	Pipeline: RandomForestRegressor(OverDominanceEncoder(HeterosisEncoder(HeterosisEncoder(input_matrix))), RandomForestRegressor__bootstrap=True, RandomForestRegressor__max_features=0.6000000000000001, RandomForestRegressor__min_samples_leaf=19, RandomForestRegressor__min_samples_split=19, RandomForestRegressor__n_estimators=100)

Optimization Progress:  81%|████████  | 2097/2600 [11:07<01:57,  4.28pipeline/s]
                                                                                
Test R^2 = 0.09906491354799363,	Difference Score = 1.9060058580839907,	Pipeline: RandomForestRegressor(OverDominanceEncoder(HeterosisEncoder(input_matrix)), RandomForestRegressor__bootstrap=True, RandomForestRegressor__max_features=0.6000000000000001, RandomForestRegressor__min_samples_leaf=20, RandomForestRegressor__min_samples_split=19, RandomForestRegressor__n_estimators=100)

Optimization Progress:  81%|████████  | 2097/2600 [11:07<01:57,  4.28pipeline/s]
                                                                                
Test R^2 = 0.09837812615804309,	Difference Score = 1.9060921176435468,	Pipeline: RandomForestRegressor(UnderDominanceEncoder(HeterosisEncoder(input_matrix)), RandomForestRegressor__bootstrap=True, RandomForestRegressor__max_features=0.5, RandomForestRegressor__min_samples_leaf=20, RandomForestRegressor__min_samples_split=19, RandomForestRegressor__n_estimators=100)

Optimization Progress:  81%|████████  | 2097/2600 [11:07<01:57,  4.28pipeline/s]
                                                                                
Test R^2 = 0.09818379928699039,	Difference Score = 2.0271312449627907,	Pipeline: RandomForestRegressor(HeterosisEncoder(HeterosisEncoder(FeatureEncodingFrequencySelector(HeterosisEncoder(OverDominanceEncoder(HeterosisEncoder(input_matrix))), FeatureEncodingFrequencySelector__threshold=0.05))), RandomForestRegressor__bootstrap=True, RandomForestRegressor__max_features=0.35000000000000003, RandomForestRegressor__min_samples_leaf=20, RandomForestRegressor__min_samples_split=19, RandomForestRegressor__n_estimators=100)

Optimization Progress:  81%|████████  | 2097/2600 [11:07<01:57,  4.28pipeline/s]
                                                                                
Test R^2 = 0.09451692633990316,	Difference Score = 2.0515894874527523,	Pipeline: RandomForestRegressor(RecessiveEncoder(VarianceThreshold(HeterosisEncoder(input_matrix), VarianceThreshold__threshold=0.05)), RandomForestRegressor__bootstrap=True, RandomForestRegressor__max_features=0.3, RandomForestRegressor__min_samples_leaf=20, RandomForestRegressor__min_samples_split=19, RandomForestRegressor__n_estimators=100)

Optimization Progress:  81%|████████  | 2097/2600 [11:07<01:57,  4.28pipeline/s]
                                                                                
Test R^2 = 0.09165549645387305,	Difference Score = 2.1208860060624892,	Pipeline: RandomForestRegressor(RecessiveEncoder(HeterosisEncoder(input_matrix)), RandomForestRegressor__bootstrap=True, RandomForestRegressor__max_features=0.2, RandomForestRegressor__min_samples_leaf=16, RandomForestRegressor__min_samples_split=19, RandomForestRegressor__n_estimators=100)

Optimization Progress:  81%|████████  | 2097/2600 [11:07<01:57,  4.28pipeline/s]
                                                                                
Test R^2 = 0.09039270731443172,	Difference Score = 2.1289206846899624,	Pipeline: RandomForestRegressor(UnderDominanceEncoder(HeterosisEncoder(HeterosisEncoder(input_matrix))), RandomForestRegressor__bootstrap=True, RandomForestRegressor__max_features=0.25, RandomForestRegressor__min_samples_leaf=20, RandomForestRegressor__min_samples_split=19, RandomForestRegressor__n_estimators=100)

Optimization Progress:  81%|████████  | 2097/2600 [11:07<01:57,  4.28pipeline/s]
                                                                                
Test R^2 = 0.08839493324565639,	Difference Score = 2.152520389193075,	Pipeline: RandomForestRegressor(DominantEncoder(OverDominanceEncoder(input_matrix)), RandomForestRegressor__bootstrap=True, RandomForestRegressor__max_features=0.2, RandomForestRegressor__min_samples_leaf=17, RandomForestRegressor__min_samples_split=19, RandomForestRegressor__n_estimators=100)

Optimization Progress:  81%|████████  | 2097/2600 [11:07<01:57,  4.28pipeline/s]
                                                                                
Test R^2 = 0.08631310114962232,	Difference Score = 2.210508366064755,	Pipeline: RandomForestRegressor(UnderDominanceEncoder(HeterosisEncoder(input_matrix)), RandomForestRegressor__bootstrap=True, RandomForestRegressor__max_features=0.2, RandomForestRegressor__min_samples_leaf=20, RandomForestRegressor__min_samples_split=19, RandomForestRegressor__n_estimators=100)

Optimization Progress:  81%|████████  | 2097/2600 [11:07<01:57,  4.28pipeline/s]
                                                                                
Test R^2 = 0.08294731472495875,	Difference Score = 2.235350979136645,	Pipeline: RandomForestRegressor(UnderDominanceEncoder(SelectPercentile(RecessiveEncoder(UnderDominanceEncoder(VarianceThreshold(HeterosisEncoder(input_matrix), VarianceThreshold__threshold=0.05))), SelectPercentile__percentile=95)), RandomForestRegressor__bootstrap=True, RandomForestRegressor__max_features=0.2, RandomForestRegressor__min_samples_leaf=20, RandomForestRegressor__min_samples_split=19, RandomForestRegressor__n_estimators=100)

Optimization Progress:  81%|████████  | 2097/2600 [11:07<01:57,  4.28pipeline/s]
                                                                                
Test R^2 = 0.07933786633279194,	Difference Score = 2.2399952320396532,	Pipeline: RandomForestRegressor(UnderDominanceEncoder(HeterosisEncoder(input_matrix)), RandomForestRegressor__bootstrap=True, RandomForestRegressor__max_features=0.15000000000000002, RandomForestRegressor__min_samples_leaf=16, RandomForestRegressor__min_samples_split=13, RandomForestRegressor__n_estimators=100)

Optimization Progress:  81%|████████  | 2097/2600 [11:07<01:57,  4.28pipeline/s]
                                                                                
Test R^2 = 0.07900217546410937,	Difference Score = 2.2421415415313115,	Pipeline: RandomForestRegressor(HeterosisEncoder(input_matrix), RandomForestRegressor__bootstrap=True, RandomForestRegressor__max_features=0.15000000000000002, RandomForestRegressor__min_samples_leaf=16, RandomForestRegressor__min_samples_split=13, RandomForestRegressor__n_estimators=100)

Optimization Progress:  81%|████████  | 2097/2600 [11:07<01:57,  4.28pipeline/s]
                                                                                
Test R^2 = 0.07511214003523725,	Difference Score = 2.3700329443144605,	Pipeline: RandomForestRegressor(SelectPercentile(VarianceThreshold(RecessiveEncoder(HeterosisEncoder(input_matrix)), VarianceThreshold__threshold=0.2), SelectPercentile__percentile=80), RandomForestRegressor__bootstrap=True, RandomForestRegressor__max_features=0.2, RandomForestRegressor__min_samples_leaf=20, RandomForestRegressor__min_samples_split=14, RandomForestRegressor__n_estimators=100)

Optimization Progress:  81%|████████  | 2097/2600 [11:07<01:57,  4.28pipeline/s]
                                                                                
Test R^2 = 0.07448772998418773,	Difference Score = 2.4550548832489154,	Pipeline: RandomForestRegressor(SelectPercentile(VarianceThreshold(HeterosisEncoder(HeterosisEncoder(input_matrix)), VarianceThreshold__threshold=0.05), SelectPercentile__percentile=80), RandomForestRegressor__bootstrap=True, RandomForestRegressor__max_features=0.2, RandomForestRegressor__min_samples_leaf=20, RandomForestRegressor__min_samples_split=19, RandomForestRegressor__n_estimators=100)

Optimization Progress:  81%|████████  | 2097/2600 [11:07<01:57,  4.28pipeline/s]
                                                                                
Test R^2 = 0.06845044618316154,	Difference Score = 3.01082305700104,	Pipeline: RandomForestRegressor(SelectPercentile(HeterosisEncoder(input_matrix), SelectPercentile__percentile=20), RandomForestRegressor__bootstrap=True, RandomForestRegressor__max_features=0.5, RandomForestRegressor__min_samples_leaf=16, RandomForestRegressor__min_samples_split=19, RandomForestRegressor__n_estimators=100)

Optimization Progress:  81%|████████  | 2097/2600 [11:07<01:57,  4.28pipeline/s]
                                                                                
Test R^2 = 0.06760153131547952,	Difference Score = 3.0688871871351817,	Pipeline: DecisionTreeRegressor(SelectPercentile(HeterosisEncoder(HeterosisEncoder(input_matrix)), SelectPercentile__percentile=20), DecisionTreeRegressor__max_depth=5, DecisionTreeRegressor__min_samples_leaf=9, DecisionTreeRegressor__min_samples_split=4)

Optimization Progress:  81%|████████  | 2097/2600 [11:07<01:57,  4.28pipeline/s]
                                                                                
Test R^2 = 0.058616373135868094,	Difference Score = 3.4497376323649096,	Pipeline: RandomForestRegressor(SelectPercentile(OverDominanceEncoder(HeterosisEncoder(input_matrix)), SelectPercentile__percentile=25), RandomForestRegressor__bootstrap=True, RandomForestRegressor__max_features=0.6000000000000001, RandomForestRegressor__min_samples_leaf=20, RandomForestRegressor__min_samples_split=19, RandomForestRegressor__n_estimators=100)

Optimization Progress:  81%|████████  | 2097/2600 [11:07<01:57,  4.28pipeline/s]
                                                                                
Test R^2 = 0.045764662847722404,	Difference Score = 3.462501424849498,	Pipeline: LinearRegression(UnderDominanceEncoder(SelectPercentile(HeterosisEncoder(input_matrix), SelectPercentile__percentile=80)))

Optimization Progress:  81%|████████  | 2097/2600 [11:07<01:57,  4.28pipeline/s]
                                                                                
Test R^2 = 0.04576466284772229,	Difference Score = 3.462501424849511,	Pipeline: LinearRegression(SelectPercentile(HeterosisEncoder(input_matrix), SelectPercentile__percentile=80))

Optimization Progress:  81%|████████  | 2097/2600 [11:07<01:57,  4.28pipeline/s]
                                                                                
Test R^2 = 0.045627231527853085,	Difference Score = 3.494319068550272,	Pipeline: LinearRegression(OverDominanceEncoder(DominantEncoder(VarianceThreshold(OverDominanceEncoder(input_matrix), VarianceThreshold__threshold=0.25))))

Optimization Progress:  81%|████████  | 2097/2600 [11:07<01:57,  4.28pipeline/s]
                                                                                
Test R^2 = 0.04417418185231403,	Difference Score = 3.7535103978757633,	Pipeline: LinearRegression(SelectPercentile(HeterosisEncoder(input_matrix), SelectPercentile__percentile=85))

Optimization Progress:  81%|████████  | 2097/2600 [11:07<01:57,  4.28pipeline/s]
                                                                                
Test R^2 = 0.04398917551528314,	Difference Score = 3.8138490652317283,	Pipeline: LinearRegression(VarianceThreshold(SelectPercentile(HeterosisEncoder(input_matrix), SelectPercentile__percentile=90), VarianceThreshold__threshold=0.1))

Optimization Progress:  81%|████████  | 2097/2600 [11:07<01:57,  4.28pipeline/s]
                                                                                
Test R^2 = 0.04398054218670433,	Difference Score = 3.8158165493406537,	Pipeline: LinearRegression(OverDominanceEncoder(DominantEncoder(OverDominanceEncoder(input_matrix))))

Optimization Progress:  81%|████████  | 2097/2600 [11:07<01:57,  4.28pipeline/s]
                                                                                
Test R^2 = 0.04153450200198716,	Difference Score = 3.9175797936453365,	Pipeline: LinearRegression(SelectPercentile(VarianceThreshold(UnderDominanceEncoder(input_matrix), VarianceThreshold__threshold=0.25), SelectPercentile__percentile=60))

Optimization Progress:  81%|████████  | 2097/2600 [11:07<01:57,  4.28pipeline/s]
                                                                                
Test R^2 = 0.04028880533053392,	Difference Score = 3.920754160642637,	Pipeline: LinearRegression(SelectPercentile(UnderDominanceEncoder(SelectPercentile(input_matrix, SelectPercentile__percentile=80)), SelectPercentile__percentile=95))

Optimization Progress:  81%|████████  | 2097/2600 [11:07<01:57,  4.28pipeline/s]
                                                                                
Test R^2 = 0.040028418452198955,	Difference Score = 4.003504509346599,	Pipeline: LinearRegression(UnderDominanceEncoder(SelectPercentile(input_matrix, SelectPercentile__percentile=80)))

Optimization Progress:  81%|████████  | 2097/2600 [11:07<01:57,  4.28pipeline/s]
                                                                                
Test R^2 = 0.03977396198062699,	Difference Score = 5.416142697893589,	Pipeline: LinearRegression(SelectPercentile(UnderDominanceEncoder(input_matrix), SelectPercentile__percentile=85))

Optimization Progress:  81%|████████  | 2097/2600 [11:07<01:57,  4.28pipeline/s]
                                                                                
Test R^2 = 0.03919090585954477,	Difference Score = 5.756193154084992,	Pipeline: LinearRegression(SelectPercentile(UnderDominanceEncoder(input_matrix), SelectPercentile__percentile=70))

Optimization Progress:  81%|████████  | 2097/2600 [11:07<01:57,  4.28pipeline/s]
                                                                                
Test R^2 = 0.03867067075990438,	Difference Score = 8.873985088286917,	Pipeline: LinearRegression(SelectPercentile(UnderDominanceEncoder(input_matrix), SelectPercentile__percentile=95))

Optimization Progress:  81%|████████  | 2097/2600 [11:07<01:57,  4.28pipeline/s]
                                                                                
Test R^2 = 0.038453043645077734,	Difference Score = 10.285701579514154,	Pipeline: LinearRegression(VarianceThreshold(UnderDominanceEncoder(input_matrix), VarianceThreshold__threshold=0.25))

Optimization Progress:  81%|████████  | 2097/2600 [11:07<01:57,  4.28pipeline/s]
Entered Generation:  21

Generation 21 - Current Pareto Front:

Optimization Progress:  84%|████████▍ | 2197/2600 [11:37<02:09,  3.11pipeline/s]
                                                                                
Test R^2 = 0.11226175244272318,	Difference Score = 1.425821247194904,	Pipeline: RandomForestRegressor(UnderDominanceEncoder(HeterosisEncoder(input_matrix)), RandomForestRegressor__bootstrap=False, RandomForestRegressor__max_features=0.25, RandomForestRegressor__min_samples_leaf=4, RandomForestRegressor__min_samples_split=16, RandomForestRegressor__n_estimators=100)

Optimization Progress:  84%|████████▍ | 2197/2600 [11:37<02:09,  3.11pipeline/s]
                                                                                
Test R^2 = 0.1104071686385365,	Difference Score = 1.4510460170497284,	Pipeline: RandomForestRegressor(OverDominanceEncoder(OverDominanceEncoder(HeterosisEncoder(input_matrix))), RandomForestRegressor__bootstrap=True, RandomForestRegressor__max_features=0.35000000000000003, RandomForestRegressor__min_samples_leaf=5, RandomForestRegressor__min_samples_split=11, RandomForestRegressor__n_estimators=100)

Optimization Progress:  84%|████████▍ | 2197/2600 [11:37<02:09,  3.11pipeline/s]
                                                                                
Test R^2 = 0.11015940366044108,	Difference Score = 1.752330844926403,	Pipeline: RandomForestRegressor(HeterosisEncoder(RecessiveEncoder(HeterosisEncoder(HeterosisEncoder(input_matrix)))), RandomForestRegressor__bootstrap=True, RandomForestRegressor__max_features=0.3, RandomForestRegressor__min_samples_leaf=10, RandomForestRegressor__min_samples_split=19, RandomForestRegressor__n_estimators=100)

Optimization Progress:  84%|████████▍ | 2197/2600 [11:37<02:09,  3.11pipeline/s]
                                                                                
Test R^2 = 0.1038131969225704,	Difference Score = 1.8362455581992705,	Pipeline: RandomForestRegressor(VarianceThreshold(HeterosisEncoder(input_matrix), VarianceThreshold__threshold=0.0), RandomForestRegressor__bootstrap=True, RandomForestRegressor__max_features=0.6500000000000001, RandomForestRegressor__min_samples_leaf=18, RandomForestRegressor__min_samples_split=20, RandomForestRegressor__n_estimators=100)

Optimization Progress:  84%|████████▍ | 2197/2600 [11:37<02:09,  3.11pipeline/s]
                                                                                
Test R^2 = 0.10122728873657616,	Difference Score = 1.8532854797202751,	Pipeline: RandomForestRegressor(HeterosisEncoder(input_matrix), RandomForestRegressor__bootstrap=True, RandomForestRegressor__max_features=0.6500000000000001, RandomForestRegressor__min_samples_leaf=19, RandomForestRegressor__min_samples_split=20, RandomForestRegressor__n_estimators=100)

Optimization Progress:  84%|████████▍ | 2197/2600 [11:37<02:09,  3.11pipeline/s]
                                                                                
Test R^2 = 0.10036118424002682,	Difference Score = 1.8759634076354113,	Pipeline: RandomForestRegressor(OverDominanceEncoder(HeterosisEncoder(HeterosisEncoder(input_matrix))), RandomForestRegressor__bootstrap=True, RandomForestRegressor__max_features=0.6000000000000001, RandomForestRegressor__min_samples_leaf=19, RandomForestRegressor__min_samples_split=19, RandomForestRegressor__n_estimators=100)

Optimization Progress:  84%|████████▍ | 2197/2600 [11:37<02:09,  3.11pipeline/s]
                                                                                
Test R^2 = 0.09944078289867042,	Difference Score = 1.9264393238899786,	Pipeline: RandomForestRegressor(HeterosisEncoder(HeterosisEncoder(VarianceThreshold(HeterosisEncoder(input_matrix), VarianceThreshold__threshold=0.05))), RandomForestRegressor__bootstrap=True, RandomForestRegressor__max_features=0.45, RandomForestRegressor__min_samples_leaf=19, RandomForestRegressor__min_samples_split=6, RandomForestRegressor__n_estimators=100)

Optimization Progress:  84%|████████▍ | 2197/2600 [11:37<02:09,  3.11pipeline/s]
                                                                                
Test R^2 = 0.09818379928699039,	Difference Score = 2.0271312449627907,	Pipeline: RandomForestRegressor(HeterosisEncoder(HeterosisEncoder(FeatureEncodingFrequencySelector(HeterosisEncoder(OverDominanceEncoder(HeterosisEncoder(input_matrix))), FeatureEncodingFrequencySelector__threshold=0.05))), RandomForestRegressor__bootstrap=True, RandomForestRegressor__max_features=0.35000000000000003, RandomForestRegressor__min_samples_leaf=20, RandomForestRegressor__min_samples_split=19, RandomForestRegressor__n_estimators=100)

Optimization Progress:  84%|████████▍ | 2197/2600 [11:37<02:09,  3.11pipeline/s]
                                                                                
Test R^2 = 0.09451692633990316,	Difference Score = 2.0515894874527523,	Pipeline: RandomForestRegressor(RecessiveEncoder(VarianceThreshold(HeterosisEncoder(input_matrix), VarianceThreshold__threshold=0.05)), RandomForestRegressor__bootstrap=True, RandomForestRegressor__max_features=0.3, RandomForestRegressor__min_samples_leaf=20, RandomForestRegressor__min_samples_split=19, RandomForestRegressor__n_estimators=100)

Optimization Progress:  84%|████████▍ | 2197/2600 [11:37<02:09,  3.11pipeline/s]
                                                                                
Test R^2 = 0.09165549645387305,	Difference Score = 2.1208860060624892,	Pipeline: RandomForestRegressor(RecessiveEncoder(HeterosisEncoder(input_matrix)), RandomForestRegressor__bootstrap=True, RandomForestRegressor__max_features=0.2, RandomForestRegressor__min_samples_leaf=16, RandomForestRegressor__min_samples_split=19, RandomForestRegressor__n_estimators=100)

Optimization Progress:  84%|████████▍ | 2197/2600 [11:37<02:09,  3.11pipeline/s]
                                                                                
Test R^2 = 0.09039270731443172,	Difference Score = 2.1289206846899624,	Pipeline: RandomForestRegressor(UnderDominanceEncoder(HeterosisEncoder(HeterosisEncoder(input_matrix))), RandomForestRegressor__bootstrap=True, RandomForestRegressor__max_features=0.25, RandomForestRegressor__min_samples_leaf=20, RandomForestRegressor__min_samples_split=19, RandomForestRegressor__n_estimators=100)

Optimization Progress:  84%|████████▍ | 2197/2600 [11:37<02:09,  3.11pipeline/s]
                                                                                
Test R^2 = 0.08839493324565639,	Difference Score = 2.152520389193075,	Pipeline: RandomForestRegressor(DominantEncoder(OverDominanceEncoder(input_matrix)), RandomForestRegressor__bootstrap=True, RandomForestRegressor__max_features=0.2, RandomForestRegressor__min_samples_leaf=17, RandomForestRegressor__min_samples_split=19, RandomForestRegressor__n_estimators=100)

Optimization Progress:  84%|████████▍ | 2197/2600 [11:37<02:09,  3.11pipeline/s]
                                                                                
Test R^2 = 0.08631310114962232,	Difference Score = 2.210508366064755,	Pipeline: RandomForestRegressor(UnderDominanceEncoder(HeterosisEncoder(input_matrix)), RandomForestRegressor__bootstrap=True, RandomForestRegressor__max_features=0.2, RandomForestRegressor__min_samples_leaf=20, RandomForestRegressor__min_samples_split=19, RandomForestRegressor__n_estimators=100)

Optimization Progress:  84%|████████▍ | 2197/2600 [11:37<02:09,  3.11pipeline/s]
                                                                                
Test R^2 = 0.08294731472495875,	Difference Score = 2.235350979136645,	Pipeline: RandomForestRegressor(UnderDominanceEncoder(SelectPercentile(RecessiveEncoder(UnderDominanceEncoder(VarianceThreshold(HeterosisEncoder(input_matrix), VarianceThreshold__threshold=0.05))), SelectPercentile__percentile=95)), RandomForestRegressor__bootstrap=True, RandomForestRegressor__max_features=0.2, RandomForestRegressor__min_samples_leaf=20, RandomForestRegressor__min_samples_split=19, RandomForestRegressor__n_estimators=100)

Optimization Progress:  84%|████████▍ | 2197/2600 [11:37<02:09,  3.11pipeline/s]
                                                                                
Test R^2 = 0.07933786633279194,	Difference Score = 2.2399952320396532,	Pipeline: RandomForestRegressor(UnderDominanceEncoder(HeterosisEncoder(input_matrix)), RandomForestRegressor__bootstrap=True, RandomForestRegressor__max_features=0.15000000000000002, RandomForestRegressor__min_samples_leaf=16, RandomForestRegressor__min_samples_split=13, RandomForestRegressor__n_estimators=100)

Optimization Progress:  84%|████████▍ | 2197/2600 [11:37<02:09,  3.11pipeline/s]
                                                                                
Test R^2 = 0.07900217546410937,	Difference Score = 2.2421415415313115,	Pipeline: RandomForestRegressor(HeterosisEncoder(input_matrix), RandomForestRegressor__bootstrap=True, RandomForestRegressor__max_features=0.15000000000000002, RandomForestRegressor__min_samples_leaf=16, RandomForestRegressor__min_samples_split=13, RandomForestRegressor__n_estimators=100)

Optimization Progress:  84%|████████▍ | 2197/2600 [11:37<02:09,  3.11pipeline/s]
                                                                                
Test R^2 = 0.07511214003523725,	Difference Score = 2.3700329443144605,	Pipeline: RandomForestRegressor(SelectPercentile(VarianceThreshold(RecessiveEncoder(HeterosisEncoder(input_matrix)), VarianceThreshold__threshold=0.2), SelectPercentile__percentile=80), RandomForestRegressor__bootstrap=True, RandomForestRegressor__max_features=0.2, RandomForestRegressor__min_samples_leaf=20, RandomForestRegressor__min_samples_split=14, RandomForestRegressor__n_estimators=100)

Optimization Progress:  84%|████████▍ | 2197/2600 [11:37<02:09,  3.11pipeline/s]
                                                                                
Test R^2 = 0.07448772998418773,	Difference Score = 2.4550548832489154,	Pipeline: RandomForestRegressor(SelectPercentile(VarianceThreshold(HeterosisEncoder(HeterosisEncoder(input_matrix)), VarianceThreshold__threshold=0.05), SelectPercentile__percentile=80), RandomForestRegressor__bootstrap=True, RandomForestRegressor__max_features=0.2, RandomForestRegressor__min_samples_leaf=20, RandomForestRegressor__min_samples_split=19, RandomForestRegressor__n_estimators=100)

Optimization Progress:  84%|████████▍ | 2197/2600 [11:37<02:09,  3.11pipeline/s]
                                                                                
Test R^2 = 0.06845044618316154,	Difference Score = 3.01082305700104,	Pipeline: RandomForestRegressor(SelectPercentile(HeterosisEncoder(input_matrix), SelectPercentile__percentile=20), RandomForestRegressor__bootstrap=True, RandomForestRegressor__max_features=0.5, RandomForestRegressor__min_samples_leaf=16, RandomForestRegressor__min_samples_split=19, RandomForestRegressor__n_estimators=100)

Optimization Progress:  84%|████████▍ | 2197/2600 [11:37<02:09,  3.11pipeline/s]
                                                                                
Test R^2 = 0.06760153131547952,	Difference Score = 3.0688871871351817,	Pipeline: DecisionTreeRegressor(SelectPercentile(HeterosisEncoder(HeterosisEncoder(input_matrix)), SelectPercentile__percentile=20), DecisionTreeRegressor__max_depth=5, DecisionTreeRegressor__min_samples_leaf=9, DecisionTreeRegressor__min_samples_split=4)

Optimization Progress:  84%|████████▍ | 2197/2600 [11:37<02:09,  3.11pipeline/s]
                                                                                
Test R^2 = 0.058616373135868094,	Difference Score = 3.4497376323649096,	Pipeline: RandomForestRegressor(SelectPercentile(OverDominanceEncoder(HeterosisEncoder(input_matrix)), SelectPercentile__percentile=25), RandomForestRegressor__bootstrap=True, RandomForestRegressor__max_features=0.6000000000000001, RandomForestRegressor__min_samples_leaf=20, RandomForestRegressor__min_samples_split=19, RandomForestRegressor__n_estimators=100)

Optimization Progress:  84%|████████▍ | 2197/2600 [11:37<02:09,  3.11pipeline/s]
                                                                                
Test R^2 = 0.045764662847722404,	Difference Score = 3.462501424849498,	Pipeline: LinearRegression(UnderDominanceEncoder(SelectPercentile(HeterosisEncoder(input_matrix), SelectPercentile__percentile=80)))

Optimization Progress:  84%|████████▍ | 2197/2600 [11:37<02:09,  3.11pipeline/s]
                                                                                
Test R^2 = 0.04576466284772229,	Difference Score = 3.462501424849511,	Pipeline: LinearRegression(SelectPercentile(HeterosisEncoder(input_matrix), SelectPercentile__percentile=80))

Optimization Progress:  84%|████████▍ | 2197/2600 [11:37<02:09,  3.11pipeline/s]
                                                                                
Test R^2 = 0.045627231527853085,	Difference Score = 3.494319068550272,	Pipeline: LinearRegression(OverDominanceEncoder(DominantEncoder(VarianceThreshold(OverDominanceEncoder(input_matrix), VarianceThreshold__threshold=0.25))))

Optimization Progress:  84%|████████▍ | 2197/2600 [11:37<02:09,  3.11pipeline/s]
                                                                                
Test R^2 = 0.04417418185231403,	Difference Score = 3.7535103978757633,	Pipeline: LinearRegression(SelectPercentile(HeterosisEncoder(input_matrix), SelectPercentile__percentile=85))

Optimization Progress:  84%|████████▍ | 2197/2600 [11:37<02:09,  3.11pipeline/s]
                                                                                
Test R^2 = 0.04398917551528314,	Difference Score = 3.8138490652317283,	Pipeline: LinearRegression(VarianceThreshold(SelectPercentile(HeterosisEncoder(input_matrix), SelectPercentile__percentile=90), VarianceThreshold__threshold=0.1))

Optimization Progress:  84%|████████▍ | 2197/2600 [11:37<02:09,  3.11pipeline/s]
                                                                                
Test R^2 = 0.04398054218670433,	Difference Score = 3.8158165493406537,	Pipeline: LinearRegression(OverDominanceEncoder(DominantEncoder(OverDominanceEncoder(input_matrix))))

Optimization Progress:  84%|████████▍ | 2197/2600 [11:37<02:09,  3.11pipeline/s]
                                                                                
Test R^2 = 0.04153450200198716,	Difference Score = 3.9175797936453365,	Pipeline: LinearRegression(SelectPercentile(VarianceThreshold(UnderDominanceEncoder(input_matrix), VarianceThreshold__threshold=0.25), SelectPercentile__percentile=60))

Optimization Progress:  84%|████████▍ | 2197/2600 [11:37<02:09,  3.11pipeline/s]
                                                                                
Test R^2 = 0.04028880533053392,	Difference Score = 3.920754160642637,	Pipeline: LinearRegression(SelectPercentile(UnderDominanceEncoder(SelectPercentile(input_matrix, SelectPercentile__percentile=80)), SelectPercentile__percentile=95))

Optimization Progress:  84%|████████▍ | 2197/2600 [11:37<02:09,  3.11pipeline/s]
                                                                                
Test R^2 = 0.040028418452198955,	Difference Score = 4.003504509346599,	Pipeline: LinearRegression(UnderDominanceEncoder(SelectPercentile(input_matrix, SelectPercentile__percentile=80)))

Optimization Progress:  84%|████████▍ | 2197/2600 [11:37<02:09,  3.11pipeline/s]
                                                                                
Test R^2 = 0.03977396198062699,	Difference Score = 5.416142697893589,	Pipeline: LinearRegression(SelectPercentile(UnderDominanceEncoder(input_matrix), SelectPercentile__percentile=85))

Optimization Progress:  84%|████████▍ | 2197/2600 [11:37<02:09,  3.11pipeline/s]
                                                                                
Test R^2 = 0.03919090585954477,	Difference Score = 5.756193154084992,	Pipeline: LinearRegression(SelectPercentile(UnderDominanceEncoder(input_matrix), SelectPercentile__percentile=70))

Optimization Progress:  84%|████████▍ | 2197/2600 [11:37<02:09,  3.11pipeline/s]
                                                                                
Test R^2 = 0.03867067075990438,	Difference Score = 8.873985088286917,	Pipeline: LinearRegression(SelectPercentile(UnderDominanceEncoder(input_matrix), SelectPercentile__percentile=95))

Optimization Progress:  84%|████████▍ | 2197/2600 [11:37<02:09,  3.11pipeline/s]
                                                                                
Test R^2 = 0.038453043645077734,	Difference Score = 10.285701579514154,	Pipeline: LinearRegression(VarianceThreshold(UnderDominanceEncoder(input_matrix), VarianceThreshold__threshold=0.25))

Optimization Progress:  84%|████████▍ | 2197/2600 [11:37<02:09,  3.11pipeline/s]
Entered Generation:  22

Generation 22 - Current Pareto Front:

Optimization Progress:  88%|████████▊ | 2297/2600 [12:03<01:00,  4.97pipeline/s]
                                                                                
Test R^2 = 0.11226175244272318,	Difference Score = 1.425821247194904,	Pipeline: RandomForestRegressor(UnderDominanceEncoder(HeterosisEncoder(input_matrix)), RandomForestRegressor__bootstrap=False, RandomForestRegressor__max_features=0.25, RandomForestRegressor__min_samples_leaf=4, RandomForestRegressor__min_samples_split=16, RandomForestRegressor__n_estimators=100)

Optimization Progress:  88%|████████▊ | 2297/2600 [12:03<01:00,  4.97pipeline/s]
                                                                                
Test R^2 = 0.1104071686385365,	Difference Score = 1.4510460170497284,	Pipeline: RandomForestRegressor(OverDominanceEncoder(OverDominanceEncoder(HeterosisEncoder(input_matrix))), RandomForestRegressor__bootstrap=True, RandomForestRegressor__max_features=0.35000000000000003, RandomForestRegressor__min_samples_leaf=5, RandomForestRegressor__min_samples_split=11, RandomForestRegressor__n_estimators=100)

Optimization Progress:  88%|████████▊ | 2297/2600 [12:03<01:00,  4.97pipeline/s]
                                                                                
Test R^2 = 0.11015940366044108,	Difference Score = 1.752330844926403,	Pipeline: RandomForestRegressor(HeterosisEncoder(RecessiveEncoder(HeterosisEncoder(HeterosisEncoder(input_matrix)))), RandomForestRegressor__bootstrap=True, RandomForestRegressor__max_features=0.3, RandomForestRegressor__min_samples_leaf=10, RandomForestRegressor__min_samples_split=19, RandomForestRegressor__n_estimators=100)

Optimization Progress:  88%|████████▊ | 2297/2600 [12:03<01:00,  4.97pipeline/s]
                                                                                
Test R^2 = 0.1038131969225704,	Difference Score = 1.8362455581992705,	Pipeline: RandomForestRegressor(VarianceThreshold(HeterosisEncoder(input_matrix), VarianceThreshold__threshold=0.0), RandomForestRegressor__bootstrap=True, RandomForestRegressor__max_features=0.6500000000000001, RandomForestRegressor__min_samples_leaf=18, RandomForestRegressor__min_samples_split=20, RandomForestRegressor__n_estimators=100)

Optimization Progress:  88%|████████▊ | 2297/2600 [12:03<01:00,  4.97pipeline/s]
                                                                                
Test R^2 = 0.10122728873657616,	Difference Score = 1.8532854797202751,	Pipeline: RandomForestRegressor(HeterosisEncoder(input_matrix), RandomForestRegressor__bootstrap=True, RandomForestRegressor__max_features=0.6500000000000001, RandomForestRegressor__min_samples_leaf=19, RandomForestRegressor__min_samples_split=20, RandomForestRegressor__n_estimators=100)

Optimization Progress:  88%|████████▊ | 2297/2600 [12:03<01:00,  4.97pipeline/s]
                                                                                
Test R^2 = 0.10036118424002682,	Difference Score = 1.8759634076354113,	Pipeline: RandomForestRegressor(OverDominanceEncoder(HeterosisEncoder(HeterosisEncoder(input_matrix))), RandomForestRegressor__bootstrap=True, RandomForestRegressor__max_features=0.6000000000000001, RandomForestRegressor__min_samples_leaf=19, RandomForestRegressor__min_samples_split=19, RandomForestRegressor__n_estimators=100)

Optimization Progress:  88%|████████▊ | 2297/2600 [12:03<01:00,  4.97pipeline/s]
                                                                                
Test R^2 = 0.09944078289867042,	Difference Score = 1.9264393238899786,	Pipeline: RandomForestRegressor(HeterosisEncoder(HeterosisEncoder(VarianceThreshold(HeterosisEncoder(input_matrix), VarianceThreshold__threshold=0.05))), RandomForestRegressor__bootstrap=True, RandomForestRegressor__max_features=0.45, RandomForestRegressor__min_samples_leaf=19, RandomForestRegressor__min_samples_split=6, RandomForestRegressor__n_estimators=100)

Optimization Progress:  88%|████████▊ | 2297/2600 [12:03<01:00,  4.97pipeline/s]
                                                                                
Test R^2 = 0.09818379928699039,	Difference Score = 2.0271312449627907,	Pipeline: RandomForestRegressor(HeterosisEncoder(HeterosisEncoder(FeatureEncodingFrequencySelector(HeterosisEncoder(OverDominanceEncoder(HeterosisEncoder(input_matrix))), FeatureEncodingFrequencySelector__threshold=0.05))), RandomForestRegressor__bootstrap=True, RandomForestRegressor__max_features=0.35000000000000003, RandomForestRegressor__min_samples_leaf=20, RandomForestRegressor__min_samples_split=19, RandomForestRegressor__n_estimators=100)

Optimization Progress:  88%|████████▊ | 2297/2600 [12:03<01:00,  4.97pipeline/s]
                                                                                
Test R^2 = 0.09451692633990316,	Difference Score = 2.0515894874527523,	Pipeline: RandomForestRegressor(RecessiveEncoder(VarianceThreshold(HeterosisEncoder(input_matrix), VarianceThreshold__threshold=0.05)), RandomForestRegressor__bootstrap=True, RandomForestRegressor__max_features=0.3, RandomForestRegressor__min_samples_leaf=20, RandomForestRegressor__min_samples_split=19, RandomForestRegressor__n_estimators=100)

Optimization Progress:  88%|████████▊ | 2297/2600 [12:03<01:00,  4.97pipeline/s]
                                                                                
Test R^2 = 0.09165549645387305,	Difference Score = 2.1208860060624892,	Pipeline: RandomForestRegressor(RecessiveEncoder(HeterosisEncoder(input_matrix)), RandomForestRegressor__bootstrap=True, RandomForestRegressor__max_features=0.2, RandomForestRegressor__min_samples_leaf=16, RandomForestRegressor__min_samples_split=19, RandomForestRegressor__n_estimators=100)

Optimization Progress:  88%|████████▊ | 2297/2600 [12:03<01:00,  4.97pipeline/s]
                                                                                
Test R^2 = 0.09039270731443172,	Difference Score = 2.1289206846899624,	Pipeline: RandomForestRegressor(UnderDominanceEncoder(HeterosisEncoder(HeterosisEncoder(input_matrix))), RandomForestRegressor__bootstrap=True, RandomForestRegressor__max_features=0.25, RandomForestRegressor__min_samples_leaf=20, RandomForestRegressor__min_samples_split=19, RandomForestRegressor__n_estimators=100)

Optimization Progress:  88%|████████▊ | 2297/2600 [12:03<01:00,  4.97pipeline/s]
                                                                                
Test R^2 = 0.08839493324565639,	Difference Score = 2.152520389193075,	Pipeline: RandomForestRegressor(DominantEncoder(OverDominanceEncoder(input_matrix)), RandomForestRegressor__bootstrap=True, RandomForestRegressor__max_features=0.2, RandomForestRegressor__min_samples_leaf=17, RandomForestRegressor__min_samples_split=19, RandomForestRegressor__n_estimators=100)

Optimization Progress:  88%|████████▊ | 2297/2600 [12:03<01:00,  4.97pipeline/s]
                                                                                
Test R^2 = 0.08631310114962232,	Difference Score = 2.210508366064755,	Pipeline: RandomForestRegressor(UnderDominanceEncoder(HeterosisEncoder(input_matrix)), RandomForestRegressor__bootstrap=True, RandomForestRegressor__max_features=0.2, RandomForestRegressor__min_samples_leaf=20, RandomForestRegressor__min_samples_split=19, RandomForestRegressor__n_estimators=100)

Optimization Progress:  88%|████████▊ | 2297/2600 [12:03<01:00,  4.97pipeline/s]
                                                                                
Test R^2 = 0.08294731472495875,	Difference Score = 2.235350979136645,	Pipeline: RandomForestRegressor(UnderDominanceEncoder(SelectPercentile(RecessiveEncoder(UnderDominanceEncoder(VarianceThreshold(HeterosisEncoder(input_matrix), VarianceThreshold__threshold=0.05))), SelectPercentile__percentile=95)), RandomForestRegressor__bootstrap=True, RandomForestRegressor__max_features=0.2, RandomForestRegressor__min_samples_leaf=20, RandomForestRegressor__min_samples_split=19, RandomForestRegressor__n_estimators=100)

Optimization Progress:  88%|████████▊ | 2297/2600 [12:03<01:00,  4.97pipeline/s]
                                                                                
Test R^2 = 0.07933786633279194,	Difference Score = 2.2399952320396532,	Pipeline: RandomForestRegressor(UnderDominanceEncoder(HeterosisEncoder(input_matrix)), RandomForestRegressor__bootstrap=True, RandomForestRegressor__max_features=0.15000000000000002, RandomForestRegressor__min_samples_leaf=16, RandomForestRegressor__min_samples_split=13, RandomForestRegressor__n_estimators=100)

Optimization Progress:  88%|████████▊ | 2297/2600 [12:03<01:00,  4.97pipeline/s]
                                                                                
Test R^2 = 0.07900217546410937,	Difference Score = 2.2421415415313115,	Pipeline: RandomForestRegressor(HeterosisEncoder(input_matrix), RandomForestRegressor__bootstrap=True, RandomForestRegressor__max_features=0.15000000000000002, RandomForestRegressor__min_samples_leaf=16, RandomForestRegressor__min_samples_split=13, RandomForestRegressor__n_estimators=100)

Optimization Progress:  88%|████████▊ | 2297/2600 [12:03<01:00,  4.97pipeline/s]
                                                                                
Test R^2 = 0.07870454042009967,	Difference Score = 2.313146363747242,	Pipeline: RandomForestRegressor(HeterosisEncoder(input_matrix), RandomForestRegressor__bootstrap=True, RandomForestRegressor__max_features=0.15000000000000002, RandomForestRegressor__min_samples_leaf=18, RandomForestRegressor__min_samples_split=13, RandomForestRegressor__n_estimators=100)

Optimization Progress:  88%|████████▊ | 2297/2600 [12:03<01:00,  4.97pipeline/s]
                                                                                
Test R^2 = 0.07511214003523725,	Difference Score = 2.3700329443144605,	Pipeline: RandomForestRegressor(SelectPercentile(VarianceThreshold(RecessiveEncoder(HeterosisEncoder(input_matrix)), VarianceThreshold__threshold=0.2), SelectPercentile__percentile=80), RandomForestRegressor__bootstrap=True, RandomForestRegressor__max_features=0.2, RandomForestRegressor__min_samples_leaf=20, RandomForestRegressor__min_samples_split=14, RandomForestRegressor__n_estimators=100)

Optimization Progress:  88%|████████▊ | 2297/2600 [12:03<01:00,  4.97pipeline/s]
                                                                                
Test R^2 = 0.07467464381017863,	Difference Score = 2.4173397757563793,	Pipeline: RandomForestRegressor(UnderDominanceEncoder(HeterosisEncoder(input_matrix)), RandomForestRegressor__bootstrap=True, RandomForestRegressor__max_features=0.15000000000000002, RandomForestRegressor__min_samples_leaf=20, RandomForestRegressor__min_samples_split=19, RandomForestRegressor__n_estimators=100)

Optimization Progress:  88%|████████▊ | 2297/2600 [12:03<01:00,  4.97pipeline/s]
                                                                                
Test R^2 = 0.07448772998418773,	Difference Score = 2.4550548832489154,	Pipeline: RandomForestRegressor(SelectPercentile(VarianceThreshold(HeterosisEncoder(HeterosisEncoder(input_matrix)), VarianceThreshold__threshold=0.05), SelectPercentile__percentile=80), RandomForestRegressor__bootstrap=True, RandomForestRegressor__max_features=0.2, RandomForestRegressor__min_samples_leaf=20, RandomForestRegressor__min_samples_split=19, RandomForestRegressor__n_estimators=100)

Optimization Progress:  88%|████████▊ | 2297/2600 [12:03<01:00,  4.97pipeline/s]
                                                                                
Test R^2 = 0.06845044618316154,	Difference Score = 3.01082305700104,	Pipeline: RandomForestRegressor(SelectPercentile(HeterosisEncoder(input_matrix), SelectPercentile__percentile=20), RandomForestRegressor__bootstrap=True, RandomForestRegressor__max_features=0.5, RandomForestRegressor__min_samples_leaf=16, RandomForestRegressor__min_samples_split=19, RandomForestRegressor__n_estimators=100)

Optimization Progress:  88%|████████▊ | 2297/2600 [12:03<01:00,  4.97pipeline/s]
                                                                                
Test R^2 = 0.06760153131547952,	Difference Score = 3.0688871871351817,	Pipeline: DecisionTreeRegressor(SelectPercentile(HeterosisEncoder(HeterosisEncoder(input_matrix)), SelectPercentile__percentile=20), DecisionTreeRegressor__max_depth=5, DecisionTreeRegressor__min_samples_leaf=9, DecisionTreeRegressor__min_samples_split=4)

Optimization Progress:  88%|████████▊ | 2297/2600 [12:03<01:00,  4.97pipeline/s]
                                                                                
Test R^2 = 0.058616373135868094,	Difference Score = 3.4497376323649096,	Pipeline: RandomForestRegressor(SelectPercentile(OverDominanceEncoder(HeterosisEncoder(input_matrix)), SelectPercentile__percentile=25), RandomForestRegressor__bootstrap=True, RandomForestRegressor__max_features=0.6000000000000001, RandomForestRegressor__min_samples_leaf=20, RandomForestRegressor__min_samples_split=19, RandomForestRegressor__n_estimators=100)

Optimization Progress:  88%|████████▊ | 2297/2600 [12:03<01:00,  4.97pipeline/s]
                                                                                
Test R^2 = 0.045764662847722404,	Difference Score = 3.462501424849498,	Pipeline: LinearRegression(UnderDominanceEncoder(SelectPercentile(HeterosisEncoder(input_matrix), SelectPercentile__percentile=80)))

Optimization Progress:  88%|████████▊ | 2297/2600 [12:03<01:00,  4.97pipeline/s]
                                                                                
Test R^2 = 0.04576466284772229,	Difference Score = 3.462501424849511,	Pipeline: LinearRegression(SelectPercentile(HeterosisEncoder(input_matrix), SelectPercentile__percentile=80))

Optimization Progress:  88%|████████▊ | 2297/2600 [12:03<01:00,  4.97pipeline/s]
                                                                                
Test R^2 = 0.045627231527853085,	Difference Score = 3.494319068550272,	Pipeline: LinearRegression(OverDominanceEncoder(DominantEncoder(VarianceThreshold(OverDominanceEncoder(input_matrix), VarianceThreshold__threshold=0.25))))

Optimization Progress:  88%|████████▊ | 2297/2600 [12:03<01:00,  4.97pipeline/s]
                                                                                
Test R^2 = 0.04417418185231403,	Difference Score = 3.7535103978757633,	Pipeline: LinearRegression(SelectPercentile(HeterosisEncoder(input_matrix), SelectPercentile__percentile=85))

Optimization Progress:  88%|████████▊ | 2297/2600 [12:03<01:00,  4.97pipeline/s]
                                                                                
Test R^2 = 0.04398917551528314,	Difference Score = 3.8138490652317283,	Pipeline: LinearRegression(VarianceThreshold(SelectPercentile(HeterosisEncoder(input_matrix), SelectPercentile__percentile=90), VarianceThreshold__threshold=0.1))

Optimization Progress:  88%|████████▊ | 2297/2600 [12:03<01:00,  4.97pipeline/s]
                                                                                
Test R^2 = 0.04398054218670433,	Difference Score = 3.8158165493406537,	Pipeline: LinearRegression(OverDominanceEncoder(DominantEncoder(OverDominanceEncoder(input_matrix))))

Optimization Progress:  88%|████████▊ | 2297/2600 [12:03<01:00,  4.97pipeline/s]
                                                                                
Test R^2 = 0.04153450200198716,	Difference Score = 3.9175797936453365,	Pipeline: LinearRegression(SelectPercentile(VarianceThreshold(UnderDominanceEncoder(input_matrix), VarianceThreshold__threshold=0.25), SelectPercentile__percentile=60))

Optimization Progress:  88%|████████▊ | 2297/2600 [12:03<01:00,  4.97pipeline/s]
                                                                                
Test R^2 = 0.04028880533053392,	Difference Score = 3.920754160642637,	Pipeline: LinearRegression(SelectPercentile(UnderDominanceEncoder(SelectPercentile(input_matrix, SelectPercentile__percentile=80)), SelectPercentile__percentile=95))

Optimization Progress:  88%|████████▊ | 2297/2600 [12:03<01:00,  4.97pipeline/s]
                                                                                
Test R^2 = 0.040028418452198955,	Difference Score = 4.003504509346599,	Pipeline: LinearRegression(UnderDominanceEncoder(SelectPercentile(input_matrix, SelectPercentile__percentile=80)))

Optimization Progress:  88%|████████▊ | 2297/2600 [12:03<01:00,  4.97pipeline/s]
                                                                                
Test R^2 = 0.03977396198062699,	Difference Score = 5.416142697893589,	Pipeline: LinearRegression(SelectPercentile(UnderDominanceEncoder(input_matrix), SelectPercentile__percentile=85))

Optimization Progress:  88%|████████▊ | 2297/2600 [12:03<01:00,  4.97pipeline/s]
                                                                                
Test R^2 = 0.03919090585954477,	Difference Score = 5.756193154084992,	Pipeline: LinearRegression(SelectPercentile(UnderDominanceEncoder(input_matrix), SelectPercentile__percentile=70))

Optimization Progress:  88%|████████▊ | 2297/2600 [12:03<01:00,  4.97pipeline/s]
                                                                                
Test R^2 = 0.03867067075990438,	Difference Score = 8.873985088286917,	Pipeline: LinearRegression(SelectPercentile(UnderDominanceEncoder(input_matrix), SelectPercentile__percentile=95))

Optimization Progress:  88%|████████▊ | 2297/2600 [12:03<01:00,  4.97pipeline/s]
                                                                                
Test R^2 = 0.038453043645077734,	Difference Score = 10.285701579514154,	Pipeline: LinearRegression(VarianceThreshold(UnderDominanceEncoder(input_matrix), VarianceThreshold__threshold=0.25))

Optimization Progress:  88%|████████▊ | 2297/2600 [12:03<01:00,  4.97pipeline/s]
Entered Generation:  23
                                                                                
Generation 23 - Current Pareto Front:

Optimization Progress:  92%|█████████▏| 2397/2600 [12:29<01:08,  2.98pipeline/s]
                                                                                
Test R^2 = 0.11226175244272318,	Difference Score = 1.425821247194904,	Pipeline: RandomForestRegressor(UnderDominanceEncoder(HeterosisEncoder(input_matrix)), RandomForestRegressor__bootstrap=False, RandomForestRegressor__max_features=0.25, RandomForestRegressor__min_samples_leaf=4, RandomForestRegressor__min_samples_split=16, RandomForestRegressor__n_estimators=100)

Optimization Progress:  92%|█████████▏| 2397/2600 [12:29<01:08,  2.98pipeline/s]
                                                                                
Test R^2 = 0.1104071686385365,	Difference Score = 1.4510460170497284,	Pipeline: RandomForestRegressor(OverDominanceEncoder(OverDominanceEncoder(HeterosisEncoder(input_matrix))), RandomForestRegressor__bootstrap=True, RandomForestRegressor__max_features=0.35000000000000003, RandomForestRegressor__min_samples_leaf=5, RandomForestRegressor__min_samples_split=11, RandomForestRegressor__n_estimators=100)

Optimization Progress:  92%|█████████▏| 2397/2600 [12:29<01:08,  2.98pipeline/s]
                                                                                
Test R^2 = 0.11015940366044108,	Difference Score = 1.752330844926403,	Pipeline: RandomForestRegressor(HeterosisEncoder(RecessiveEncoder(HeterosisEncoder(HeterosisEncoder(input_matrix)))), RandomForestRegressor__bootstrap=True, RandomForestRegressor__max_features=0.3, RandomForestRegressor__min_samples_leaf=10, RandomForestRegressor__min_samples_split=19, RandomForestRegressor__n_estimators=100)

Optimization Progress:  92%|█████████▏| 2397/2600 [12:29<01:08,  2.98pipeline/s]
                                                                                
Test R^2 = 0.1038131969225704,	Difference Score = 1.8362455581992705,	Pipeline: RandomForestRegressor(VarianceThreshold(HeterosisEncoder(input_matrix), VarianceThreshold__threshold=0.0), RandomForestRegressor__bootstrap=True, RandomForestRegressor__max_features=0.6500000000000001, RandomForestRegressor__min_samples_leaf=18, RandomForestRegressor__min_samples_split=20, RandomForestRegressor__n_estimators=100)

Optimization Progress:  92%|█████████▏| 2397/2600 [12:29<01:08,  2.98pipeline/s]
                                                                                
Test R^2 = 0.10122728873657616,	Difference Score = 1.8532854797202751,	Pipeline: RandomForestRegressor(HeterosisEncoder(input_matrix), RandomForestRegressor__bootstrap=True, RandomForestRegressor__max_features=0.6500000000000001, RandomForestRegressor__min_samples_leaf=19, RandomForestRegressor__min_samples_split=20, RandomForestRegressor__n_estimators=100)

Optimization Progress:  92%|█████████▏| 2397/2600 [12:29<01:08,  2.98pipeline/s]
                                                                                
Test R^2 = 0.10036118424002682,	Difference Score = 1.8759634076354113,	Pipeline: RandomForestRegressor(OverDominanceEncoder(HeterosisEncoder(HeterosisEncoder(input_matrix))), RandomForestRegressor__bootstrap=True, RandomForestRegressor__max_features=0.6000000000000001, RandomForestRegressor__min_samples_leaf=19, RandomForestRegressor__min_samples_split=19, RandomForestRegressor__n_estimators=100)

Optimization Progress:  92%|█████████▏| 2397/2600 [12:29<01:08,  2.98pipeline/s]
                                                                                
Test R^2 = 0.09944078289867042,	Difference Score = 1.9264393238899786,	Pipeline: RandomForestRegressor(HeterosisEncoder(HeterosisEncoder(VarianceThreshold(HeterosisEncoder(input_matrix), VarianceThreshold__threshold=0.05))), RandomForestRegressor__bootstrap=True, RandomForestRegressor__max_features=0.45, RandomForestRegressor__min_samples_leaf=19, RandomForestRegressor__min_samples_split=6, RandomForestRegressor__n_estimators=100)

Optimization Progress:  92%|█████████▏| 2397/2600 [12:29<01:08,  2.98pipeline/s]
                                                                                
Test R^2 = 0.09818379928699039,	Difference Score = 2.0271312449627907,	Pipeline: RandomForestRegressor(HeterosisEncoder(HeterosisEncoder(FeatureEncodingFrequencySelector(HeterosisEncoder(OverDominanceEncoder(HeterosisEncoder(input_matrix))), FeatureEncodingFrequencySelector__threshold=0.05))), RandomForestRegressor__bootstrap=True, RandomForestRegressor__max_features=0.35000000000000003, RandomForestRegressor__min_samples_leaf=20, RandomForestRegressor__min_samples_split=19, RandomForestRegressor__n_estimators=100)

Optimization Progress:  92%|█████████▏| 2397/2600 [12:29<01:08,  2.98pipeline/s]
                                                                                
Test R^2 = 0.09451692633990316,	Difference Score = 2.0515894874527523,	Pipeline: RandomForestRegressor(RecessiveEncoder(VarianceThreshold(HeterosisEncoder(input_matrix), VarianceThreshold__threshold=0.05)), RandomForestRegressor__bootstrap=True, RandomForestRegressor__max_features=0.3, RandomForestRegressor__min_samples_leaf=20, RandomForestRegressor__min_samples_split=19, RandomForestRegressor__n_estimators=100)

Optimization Progress:  92%|█████████▏| 2397/2600 [12:29<01:08,  2.98pipeline/s]
                                                                                
Test R^2 = 0.09165549645387305,	Difference Score = 2.1208860060624892,	Pipeline: RandomForestRegressor(RecessiveEncoder(HeterosisEncoder(input_matrix)), RandomForestRegressor__bootstrap=True, RandomForestRegressor__max_features=0.2, RandomForestRegressor__min_samples_leaf=16, RandomForestRegressor__min_samples_split=19, RandomForestRegressor__n_estimators=100)

Optimization Progress:  92%|█████████▏| 2397/2600 [12:29<01:08,  2.98pipeline/s]
                                                                                
Test R^2 = 0.09039270731443172,	Difference Score = 2.1289206846899624,	Pipeline: RandomForestRegressor(UnderDominanceEncoder(HeterosisEncoder(HeterosisEncoder(input_matrix))), RandomForestRegressor__bootstrap=True, RandomForestRegressor__max_features=0.25, RandomForestRegressor__min_samples_leaf=20, RandomForestRegressor__min_samples_split=19, RandomForestRegressor__n_estimators=100)

Optimization Progress:  92%|█████████▏| 2397/2600 [12:29<01:08,  2.98pipeline/s]
                                                                                
Test R^2 = 0.08839493324565639,	Difference Score = 2.152520389193075,	Pipeline: RandomForestRegressor(DominantEncoder(OverDominanceEncoder(input_matrix)), RandomForestRegressor__bootstrap=True, RandomForestRegressor__max_features=0.2, RandomForestRegressor__min_samples_leaf=17, RandomForestRegressor__min_samples_split=19, RandomForestRegressor__n_estimators=100)

Optimization Progress:  92%|█████████▏| 2397/2600 [12:29<01:08,  2.98pipeline/s]
                                                                                
Test R^2 = 0.08631310114962232,	Difference Score = 2.210508366064755,	Pipeline: RandomForestRegressor(UnderDominanceEncoder(HeterosisEncoder(input_matrix)), RandomForestRegressor__bootstrap=True, RandomForestRegressor__max_features=0.2, RandomForestRegressor__min_samples_leaf=20, RandomForestRegressor__min_samples_split=19, RandomForestRegressor__n_estimators=100)

Optimization Progress:  92%|█████████▏| 2397/2600 [12:29<01:08,  2.98pipeline/s]
                                                                                
Test R^2 = 0.08294731472495875,	Difference Score = 2.235350979136645,	Pipeline: RandomForestRegressor(UnderDominanceEncoder(SelectPercentile(RecessiveEncoder(UnderDominanceEncoder(VarianceThreshold(HeterosisEncoder(input_matrix), VarianceThreshold__threshold=0.05))), SelectPercentile__percentile=95)), RandomForestRegressor__bootstrap=True, RandomForestRegressor__max_features=0.2, RandomForestRegressor__min_samples_leaf=20, RandomForestRegressor__min_samples_split=19, RandomForestRegressor__n_estimators=100)

Optimization Progress:  92%|█████████▏| 2397/2600 [12:29<01:08,  2.98pipeline/s]
                                                                                
Test R^2 = 0.07933786633279194,	Difference Score = 2.2399952320396532,	Pipeline: RandomForestRegressor(UnderDominanceEncoder(HeterosisEncoder(input_matrix)), RandomForestRegressor__bootstrap=True, RandomForestRegressor__max_features=0.15000000000000002, RandomForestRegressor__min_samples_leaf=16, RandomForestRegressor__min_samples_split=13, RandomForestRegressor__n_estimators=100)

Optimization Progress:  92%|█████████▏| 2397/2600 [12:29<01:08,  2.98pipeline/s]
                                                                                
Test R^2 = 0.07900217546410937,	Difference Score = 2.2421415415313115,	Pipeline: RandomForestRegressor(HeterosisEncoder(input_matrix), RandomForestRegressor__bootstrap=True, RandomForestRegressor__max_features=0.15000000000000002, RandomForestRegressor__min_samples_leaf=16, RandomForestRegressor__min_samples_split=13, RandomForestRegressor__n_estimators=100)

Optimization Progress:  92%|█████████▏| 2397/2600 [12:29<01:08,  2.98pipeline/s]
                                                                                
Test R^2 = 0.07870454042009967,	Difference Score = 2.313146363747242,	Pipeline: RandomForestRegressor(HeterosisEncoder(input_matrix), RandomForestRegressor__bootstrap=True, RandomForestRegressor__max_features=0.15000000000000002, RandomForestRegressor__min_samples_leaf=18, RandomForestRegressor__min_samples_split=13, RandomForestRegressor__n_estimators=100)

Optimization Progress:  92%|█████████▏| 2397/2600 [12:29<01:08,  2.98pipeline/s]
                                                                                
Test R^2 = 0.0757171847738729,	Difference Score = 2.3722348048016317,	Pipeline: RandomForestRegressor(HeterosisEncoder(input_matrix), RandomForestRegressor__bootstrap=True, RandomForestRegressor__max_features=0.15000000000000002, RandomForestRegressor__min_samples_leaf=20, RandomForestRegressor__min_samples_split=19, RandomForestRegressor__n_estimators=100)

Optimization Progress:  92%|█████████▏| 2397/2600 [12:29<01:08,  2.98pipeline/s]
                                                                                
Test R^2 = 0.07467464381017863,	Difference Score = 2.4173397757563793,	Pipeline: RandomForestRegressor(UnderDominanceEncoder(HeterosisEncoder(input_matrix)), RandomForestRegressor__bootstrap=True, RandomForestRegressor__max_features=0.15000000000000002, RandomForestRegressor__min_samples_leaf=20, RandomForestRegressor__min_samples_split=19, RandomForestRegressor__n_estimators=100)

Optimization Progress:  92%|█████████▏| 2397/2600 [12:29<01:08,  2.98pipeline/s]
                                                                                
Test R^2 = 0.07448772998418773,	Difference Score = 2.4550548832489154,	Pipeline: RandomForestRegressor(SelectPercentile(VarianceThreshold(HeterosisEncoder(HeterosisEncoder(input_matrix)), VarianceThreshold__threshold=0.05), SelectPercentile__percentile=80), RandomForestRegressor__bootstrap=True, RandomForestRegressor__max_features=0.2, RandomForestRegressor__min_samples_leaf=20, RandomForestRegressor__min_samples_split=19, RandomForestRegressor__n_estimators=100)

Optimization Progress:  92%|█████████▏| 2397/2600 [12:29<01:08,  2.98pipeline/s]
                                                                                
Test R^2 = 0.06845044618316154,	Difference Score = 3.01082305700104,	Pipeline: RandomForestRegressor(SelectPercentile(HeterosisEncoder(input_matrix), SelectPercentile__percentile=20), RandomForestRegressor__bootstrap=True, RandomForestRegressor__max_features=0.5, RandomForestRegressor__min_samples_leaf=16, RandomForestRegressor__min_samples_split=19, RandomForestRegressor__n_estimators=100)

Optimization Progress:  92%|█████████▏| 2397/2600 [12:29<01:08,  2.98pipeline/s]
                                                                                
Test R^2 = 0.06760153131547952,	Difference Score = 3.0688871871351817,	Pipeline: DecisionTreeRegressor(SelectPercentile(HeterosisEncoder(HeterosisEncoder(input_matrix)), SelectPercentile__percentile=20), DecisionTreeRegressor__max_depth=5, DecisionTreeRegressor__min_samples_leaf=9, DecisionTreeRegressor__min_samples_split=4)

Optimization Progress:  92%|█████████▏| 2397/2600 [12:29<01:08,  2.98pipeline/s]
                                                                                
Test R^2 = 0.058616373135868094,	Difference Score = 3.4497376323649096,	Pipeline: RandomForestRegressor(SelectPercentile(OverDominanceEncoder(HeterosisEncoder(input_matrix)), SelectPercentile__percentile=25), RandomForestRegressor__bootstrap=True, RandomForestRegressor__max_features=0.6000000000000001, RandomForestRegressor__min_samples_leaf=20, RandomForestRegressor__min_samples_split=19, RandomForestRegressor__n_estimators=100)

Optimization Progress:  92%|█████████▏| 2397/2600 [12:29<01:08,  2.98pipeline/s]
                                                                                
Test R^2 = 0.045764662847722515,	Difference Score = 3.462501424849456,	Pipeline: LinearRegression(OverDominanceEncoder(SelectPercentile(HeterosisEncoder(OverDominanceEncoder(HeterosisEncoder(HeterosisEncoder(input_matrix)))), SelectPercentile__percentile=80)))

Optimization Progress:  92%|█████████▏| 2397/2600 [12:29<01:08,  2.98pipeline/s]
                                                                                
Test R^2 = 0.045764662847722404,	Difference Score = 3.462501424849498,	Pipeline: LinearRegression(UnderDominanceEncoder(SelectPercentile(HeterosisEncoder(input_matrix), SelectPercentile__percentile=80)))

Optimization Progress:  92%|█████████▏| 2397/2600 [12:29<01:08,  2.98pipeline/s]
                                                                                
Test R^2 = 0.04576466284772229,	Difference Score = 3.462501424849511,	Pipeline: LinearRegression(SelectPercentile(HeterosisEncoder(input_matrix), SelectPercentile__percentile=80))

Optimization Progress:  92%|█████████▏| 2397/2600 [12:29<01:08,  2.98pipeline/s]
                                                                                
Test R^2 = 0.045627231527853085,	Difference Score = 3.494319068550272,	Pipeline: LinearRegression(OverDominanceEncoder(DominantEncoder(VarianceThreshold(OverDominanceEncoder(input_matrix), VarianceThreshold__threshold=0.25))))

Optimization Progress:  92%|█████████▏| 2397/2600 [12:29<01:08,  2.98pipeline/s]
                                                                                
Test R^2 = 0.04417418185231403,	Difference Score = 3.7535103978757633,	Pipeline: LinearRegression(SelectPercentile(HeterosisEncoder(input_matrix), SelectPercentile__percentile=85))

Optimization Progress:  92%|█████████▏| 2397/2600 [12:29<01:08,  2.98pipeline/s]
                                                                                
Test R^2 = 0.04398917551528314,	Difference Score = 3.8138490652317283,	Pipeline: LinearRegression(VarianceThreshold(SelectPercentile(HeterosisEncoder(input_matrix), SelectPercentile__percentile=90), VarianceThreshold__threshold=0.1))

Optimization Progress:  92%|█████████▏| 2397/2600 [12:29<01:08,  2.98pipeline/s]
                                                                                
Test R^2 = 0.04398054218670433,	Difference Score = 3.8158165493406537,	Pipeline: LinearRegression(OverDominanceEncoder(DominantEncoder(OverDominanceEncoder(input_matrix))))

Optimization Progress:  92%|█████████▏| 2397/2600 [12:29<01:08,  2.98pipeline/s]
                                                                                
Test R^2 = 0.04153450200198716,	Difference Score = 3.9175797936453365,	Pipeline: LinearRegression(SelectPercentile(VarianceThreshold(UnderDominanceEncoder(input_matrix), VarianceThreshold__threshold=0.25), SelectPercentile__percentile=60))

Optimization Progress:  92%|█████████▏| 2397/2600 [12:29<01:08,  2.98pipeline/s]
                                                                                
Test R^2 = 0.04028880533053392,	Difference Score = 3.920754160642637,	Pipeline: LinearRegression(SelectPercentile(UnderDominanceEncoder(SelectPercentile(input_matrix, SelectPercentile__percentile=80)), SelectPercentile__percentile=95))

Optimization Progress:  92%|█████████▏| 2397/2600 [12:29<01:08,  2.98pipeline/s]
                                                                                
Test R^2 = 0.040032878746888545,	Difference Score = 4.554748590385395,	Pipeline: LinearRegression(SelectPercentile(UnderDominanceEncoder(input_matrix), SelectPercentile__percentile=55))

Optimization Progress:  92%|█████████▏| 2397/2600 [12:29<01:08,  2.98pipeline/s]
                                                                                
Test R^2 = 0.03977396198062699,	Difference Score = 5.416142697893589,	Pipeline: LinearRegression(SelectPercentile(UnderDominanceEncoder(input_matrix), SelectPercentile__percentile=85))

Optimization Progress:  92%|█████████▏| 2397/2600 [12:29<01:08,  2.98pipeline/s]
                                                                                
Test R^2 = 0.03919090585954477,	Difference Score = 5.756193154084992,	Pipeline: LinearRegression(SelectPercentile(UnderDominanceEncoder(input_matrix), SelectPercentile__percentile=70))

Optimization Progress:  92%|█████████▏| 2397/2600 [12:29<01:08,  2.98pipeline/s]
                                                                                
Test R^2 = 0.03867067075990438,	Difference Score = 8.873985088286917,	Pipeline: LinearRegression(SelectPercentile(UnderDominanceEncoder(input_matrix), SelectPercentile__percentile=95))

Optimization Progress:  92%|█████████▏| 2397/2600 [12:29<01:08,  2.98pipeline/s]
                                                                                
Test R^2 = 0.038453043645077734,	Difference Score = 10.285701579514154,	Pipeline: LinearRegression(VarianceThreshold(UnderDominanceEncoder(input_matrix), VarianceThreshold__threshold=0.25))

Optimization Progress:  92%|█████████▏| 2397/2600 [12:29<01:08,  2.98pipeline/s]
Entered Generation:  24
                                                                                
Generation 24 - Current Pareto Front:

Optimization Progress:  96%|█████████▌| 2497/2600 [12:52<00:28,  3.62pipeline/s]
                                                                                
Test R^2 = 0.11226175244272318,	Difference Score = 1.425821247194904,	Pipeline: RandomForestRegressor(UnderDominanceEncoder(HeterosisEncoder(input_matrix)), RandomForestRegressor__bootstrap=False, RandomForestRegressor__max_features=0.25, RandomForestRegressor__min_samples_leaf=4, RandomForestRegressor__min_samples_split=16, RandomForestRegressor__n_estimators=100)

Optimization Progress:  96%|█████████▌| 2497/2600 [12:52<00:28,  3.62pipeline/s]
                                                                                
Test R^2 = 0.1104071686385365,	Difference Score = 1.4510460170497284,	Pipeline: RandomForestRegressor(OverDominanceEncoder(OverDominanceEncoder(HeterosisEncoder(input_matrix))), RandomForestRegressor__bootstrap=True, RandomForestRegressor__max_features=0.35000000000000003, RandomForestRegressor__min_samples_leaf=5, RandomForestRegressor__min_samples_split=11, RandomForestRegressor__n_estimators=100)

Optimization Progress:  96%|█████████▌| 2497/2600 [12:52<00:28,  3.62pipeline/s]
                                                                                
Test R^2 = 0.11015940366044108,	Difference Score = 1.752330844926403,	Pipeline: RandomForestRegressor(HeterosisEncoder(RecessiveEncoder(HeterosisEncoder(HeterosisEncoder(input_matrix)))), RandomForestRegressor__bootstrap=True, RandomForestRegressor__max_features=0.3, RandomForestRegressor__min_samples_leaf=10, RandomForestRegressor__min_samples_split=19, RandomForestRegressor__n_estimators=100)

Optimization Progress:  96%|█████████▌| 2497/2600 [12:52<00:28,  3.62pipeline/s]
                                                                                
Test R^2 = 0.1038131969225704,	Difference Score = 1.8362455581992705,	Pipeline: RandomForestRegressor(VarianceThreshold(HeterosisEncoder(input_matrix), VarianceThreshold__threshold=0.0), RandomForestRegressor__bootstrap=True, RandomForestRegressor__max_features=0.6500000000000001, RandomForestRegressor__min_samples_leaf=18, RandomForestRegressor__min_samples_split=20, RandomForestRegressor__n_estimators=100)

Optimization Progress:  96%|█████████▌| 2497/2600 [12:52<00:28,  3.62pipeline/s]
                                                                                
Test R^2 = 0.10122728873657616,	Difference Score = 1.8532854797202751,	Pipeline: RandomForestRegressor(HeterosisEncoder(input_matrix), RandomForestRegressor__bootstrap=True, RandomForestRegressor__max_features=0.6500000000000001, RandomForestRegressor__min_samples_leaf=19, RandomForestRegressor__min_samples_split=20, RandomForestRegressor__n_estimators=100)

Optimization Progress:  96%|█████████▌| 2497/2600 [12:52<00:28,  3.62pipeline/s]
                                                                                
Test R^2 = 0.10036118424002682,	Difference Score = 1.8759634076354113,	Pipeline: RandomForestRegressor(OverDominanceEncoder(HeterosisEncoder(HeterosisEncoder(input_matrix))), RandomForestRegressor__bootstrap=True, RandomForestRegressor__max_features=0.6000000000000001, RandomForestRegressor__min_samples_leaf=19, RandomForestRegressor__min_samples_split=19, RandomForestRegressor__n_estimators=100)

Optimization Progress:  96%|█████████▌| 2497/2600 [12:52<00:28,  3.62pipeline/s]
                                                                                
Test R^2 = 0.09944078289867042,	Difference Score = 1.9264393238899786,	Pipeline: RandomForestRegressor(HeterosisEncoder(HeterosisEncoder(VarianceThreshold(HeterosisEncoder(input_matrix), VarianceThreshold__threshold=0.05))), RandomForestRegressor__bootstrap=True, RandomForestRegressor__max_features=0.45, RandomForestRegressor__min_samples_leaf=19, RandomForestRegressor__min_samples_split=6, RandomForestRegressor__n_estimators=100)

Optimization Progress:  96%|█████████▌| 2497/2600 [12:52<00:28,  3.62pipeline/s]
                                                                                
Test R^2 = 0.09818379928699039,	Difference Score = 2.0271312449627907,	Pipeline: RandomForestRegressor(HeterosisEncoder(HeterosisEncoder(FeatureEncodingFrequencySelector(HeterosisEncoder(OverDominanceEncoder(HeterosisEncoder(input_matrix))), FeatureEncodingFrequencySelector__threshold=0.05))), RandomForestRegressor__bootstrap=True, RandomForestRegressor__max_features=0.35000000000000003, RandomForestRegressor__min_samples_leaf=20, RandomForestRegressor__min_samples_split=19, RandomForestRegressor__n_estimators=100)

Optimization Progress:  96%|█████████▌| 2497/2600 [12:52<00:28,  3.62pipeline/s]
                                                                                
Test R^2 = 0.09451692633990316,	Difference Score = 2.0515894874527523,	Pipeline: RandomForestRegressor(RecessiveEncoder(VarianceThreshold(HeterosisEncoder(input_matrix), VarianceThreshold__threshold=0.05)), RandomForestRegressor__bootstrap=True, RandomForestRegressor__max_features=0.3, RandomForestRegressor__min_samples_leaf=20, RandomForestRegressor__min_samples_split=19, RandomForestRegressor__n_estimators=100)

Optimization Progress:  96%|█████████▌| 2497/2600 [12:52<00:28,  3.62pipeline/s]
                                                                                
Test R^2 = 0.09165549645387305,	Difference Score = 2.1208860060624892,	Pipeline: RandomForestRegressor(RecessiveEncoder(HeterosisEncoder(input_matrix)), RandomForestRegressor__bootstrap=True, RandomForestRegressor__max_features=0.2, RandomForestRegressor__min_samples_leaf=16, RandomForestRegressor__min_samples_split=19, RandomForestRegressor__n_estimators=100)

Optimization Progress:  96%|█████████▌| 2497/2600 [12:52<00:28,  3.62pipeline/s]
                                                                                
Test R^2 = 0.09039270731443172,	Difference Score = 2.1289206846899624,	Pipeline: RandomForestRegressor(UnderDominanceEncoder(HeterosisEncoder(HeterosisEncoder(input_matrix))), RandomForestRegressor__bootstrap=True, RandomForestRegressor__max_features=0.25, RandomForestRegressor__min_samples_leaf=20, RandomForestRegressor__min_samples_split=19, RandomForestRegressor__n_estimators=100)

Optimization Progress:  96%|█████████▌| 2497/2600 [12:52<00:28,  3.62pipeline/s]
                                                                                
Test R^2 = 0.08839493324565639,	Difference Score = 2.152520389193075,	Pipeline: RandomForestRegressor(DominantEncoder(OverDominanceEncoder(input_matrix)), RandomForestRegressor__bootstrap=True, RandomForestRegressor__max_features=0.2, RandomForestRegressor__min_samples_leaf=17, RandomForestRegressor__min_samples_split=19, RandomForestRegressor__n_estimators=100)

Optimization Progress:  96%|█████████▌| 2497/2600 [12:52<00:28,  3.62pipeline/s]
                                                                                
Test R^2 = 0.08631310114962232,	Difference Score = 2.210508366064755,	Pipeline: RandomForestRegressor(UnderDominanceEncoder(HeterosisEncoder(input_matrix)), RandomForestRegressor__bootstrap=True, RandomForestRegressor__max_features=0.2, RandomForestRegressor__min_samples_leaf=20, RandomForestRegressor__min_samples_split=19, RandomForestRegressor__n_estimators=100)

Optimization Progress:  96%|█████████▌| 2497/2600 [12:52<00:28,  3.62pipeline/s]
                                                                                
Test R^2 = 0.08294731472495875,	Difference Score = 2.235350979136645,	Pipeline: RandomForestRegressor(UnderDominanceEncoder(SelectPercentile(RecessiveEncoder(UnderDominanceEncoder(VarianceThreshold(HeterosisEncoder(input_matrix), VarianceThreshold__threshold=0.05))), SelectPercentile__percentile=95)), RandomForestRegressor__bootstrap=True, RandomForestRegressor__max_features=0.2, RandomForestRegressor__min_samples_leaf=20, RandomForestRegressor__min_samples_split=19, RandomForestRegressor__n_estimators=100)

Optimization Progress:  96%|█████████▌| 2497/2600 [12:52<00:28,  3.62pipeline/s]
                                                                                
Test R^2 = 0.07933786633279194,	Difference Score = 2.2399952320396532,	Pipeline: RandomForestRegressor(UnderDominanceEncoder(HeterosisEncoder(input_matrix)), RandomForestRegressor__bootstrap=True, RandomForestRegressor__max_features=0.15000000000000002, RandomForestRegressor__min_samples_leaf=16, RandomForestRegressor__min_samples_split=13, RandomForestRegressor__n_estimators=100)

Optimization Progress:  96%|█████████▌| 2497/2600 [12:52<00:28,  3.62pipeline/s]
                                                                                
Test R^2 = 0.07900217546410937,	Difference Score = 2.2421415415313115,	Pipeline: RandomForestRegressor(HeterosisEncoder(input_matrix), RandomForestRegressor__bootstrap=True, RandomForestRegressor__max_features=0.15000000000000002, RandomForestRegressor__min_samples_leaf=16, RandomForestRegressor__min_samples_split=13, RandomForestRegressor__n_estimators=100)

Optimization Progress:  96%|█████████▌| 2497/2600 [12:52<00:28,  3.62pipeline/s]
                                                                                
Test R^2 = 0.07870454042009967,	Difference Score = 2.313146363747242,	Pipeline: RandomForestRegressor(HeterosisEncoder(input_matrix), RandomForestRegressor__bootstrap=True, RandomForestRegressor__max_features=0.15000000000000002, RandomForestRegressor__min_samples_leaf=18, RandomForestRegressor__min_samples_split=13, RandomForestRegressor__n_estimators=100)

Optimization Progress:  96%|█████████▌| 2497/2600 [12:52<00:28,  3.62pipeline/s]
                                                                                
Test R^2 = 0.0757171847738729,	Difference Score = 2.3722348048016317,	Pipeline: RandomForestRegressor(HeterosisEncoder(input_matrix), RandomForestRegressor__bootstrap=True, RandomForestRegressor__max_features=0.15000000000000002, RandomForestRegressor__min_samples_leaf=20, RandomForestRegressor__min_samples_split=19, RandomForestRegressor__n_estimators=100)

Optimization Progress:  96%|█████████▌| 2497/2600 [12:52<00:28,  3.62pipeline/s]
                                                                                
Test R^2 = 0.07467464381017863,	Difference Score = 2.4173397757563793,	Pipeline: RandomForestRegressor(UnderDominanceEncoder(HeterosisEncoder(input_matrix)), RandomForestRegressor__bootstrap=True, RandomForestRegressor__max_features=0.15000000000000002, RandomForestRegressor__min_samples_leaf=20, RandomForestRegressor__min_samples_split=19, RandomForestRegressor__n_estimators=100)

Optimization Progress:  96%|█████████▌| 2497/2600 [12:52<00:28,  3.62pipeline/s]
                                                                                
Test R^2 = 0.07448772998418773,	Difference Score = 2.4550548832489154,	Pipeline: RandomForestRegressor(SelectPercentile(VarianceThreshold(HeterosisEncoder(HeterosisEncoder(input_matrix)), VarianceThreshold__threshold=0.05), SelectPercentile__percentile=80), RandomForestRegressor__bootstrap=True, RandomForestRegressor__max_features=0.2, RandomForestRegressor__min_samples_leaf=20, RandomForestRegressor__min_samples_split=19, RandomForestRegressor__n_estimators=100)

Optimization Progress:  96%|█████████▌| 2497/2600 [12:52<00:28,  3.62pipeline/s]
                                                                                
Test R^2 = 0.06845044618316154,	Difference Score = 3.01082305700104,	Pipeline: RandomForestRegressor(SelectPercentile(HeterosisEncoder(input_matrix), SelectPercentile__percentile=20), RandomForestRegressor__bootstrap=True, RandomForestRegressor__max_features=0.5, RandomForestRegressor__min_samples_leaf=16, RandomForestRegressor__min_samples_split=19, RandomForestRegressor__n_estimators=100)

Optimization Progress:  96%|█████████▌| 2497/2600 [12:52<00:28,  3.62pipeline/s]
                                                                                
Test R^2 = 0.06760153131547952,	Difference Score = 3.0688871871351817,	Pipeline: DecisionTreeRegressor(SelectPercentile(HeterosisEncoder(HeterosisEncoder(input_matrix)), SelectPercentile__percentile=20), DecisionTreeRegressor__max_depth=5, DecisionTreeRegressor__min_samples_leaf=9, DecisionTreeRegressor__min_samples_split=4)

Optimization Progress:  96%|█████████▌| 2497/2600 [12:52<00:28,  3.62pipeline/s]
                                                                                
Test R^2 = 0.058616373135868094,	Difference Score = 3.4497376323649096,	Pipeline: RandomForestRegressor(SelectPercentile(OverDominanceEncoder(HeterosisEncoder(input_matrix)), SelectPercentile__percentile=25), RandomForestRegressor__bootstrap=True, RandomForestRegressor__max_features=0.6000000000000001, RandomForestRegressor__min_samples_leaf=20, RandomForestRegressor__min_samples_split=19, RandomForestRegressor__n_estimators=100)

Optimization Progress:  96%|█████████▌| 2497/2600 [12:52<00:28,  3.62pipeline/s]
                                                                                
Test R^2 = 0.045764662847722515,	Difference Score = 3.462501424849456,	Pipeline: LinearRegression(OverDominanceEncoder(SelectPercentile(HeterosisEncoder(OverDominanceEncoder(HeterosisEncoder(HeterosisEncoder(input_matrix)))), SelectPercentile__percentile=80)))

Optimization Progress:  96%|█████████▌| 2497/2600 [12:52<00:28,  3.62pipeline/s]
                                                                                
Test R^2 = 0.045764662847722404,	Difference Score = 3.462501424849498,	Pipeline: LinearRegression(UnderDominanceEncoder(SelectPercentile(HeterosisEncoder(input_matrix), SelectPercentile__percentile=80)))

Optimization Progress:  96%|█████████▌| 2497/2600 [12:52<00:28,  3.62pipeline/s]
                                                                                
Test R^2 = 0.04576466284772229,	Difference Score = 3.462501424849511,	Pipeline: LinearRegression(SelectPercentile(HeterosisEncoder(input_matrix), SelectPercentile__percentile=80))

Optimization Progress:  96%|█████████▌| 2497/2600 [12:52<00:28,  3.62pipeline/s]
                                                                                
Test R^2 = 0.045627231527853085,	Difference Score = 3.494319068550272,	Pipeline: LinearRegression(OverDominanceEncoder(DominantEncoder(VarianceThreshold(OverDominanceEncoder(input_matrix), VarianceThreshold__threshold=0.25))))

Optimization Progress:  96%|█████████▌| 2497/2600 [12:52<00:28,  3.62pipeline/s]
                                                                                
Test R^2 = 0.04417418185231403,	Difference Score = 3.7535103978757633,	Pipeline: LinearRegression(SelectPercentile(HeterosisEncoder(input_matrix), SelectPercentile__percentile=85))

Optimization Progress:  96%|█████████▌| 2497/2600 [12:52<00:28,  3.62pipeline/s]
                                                                                
Test R^2 = 0.04398917551528314,	Difference Score = 3.8138490652317283,	Pipeline: LinearRegression(VarianceThreshold(SelectPercentile(HeterosisEncoder(input_matrix), SelectPercentile__percentile=90), VarianceThreshold__threshold=0.1))

Optimization Progress:  96%|█████████▌| 2497/2600 [12:52<00:28,  3.62pipeline/s]
                                                                                
Test R^2 = 0.04398054218670433,	Difference Score = 3.8158165493406537,	Pipeline: LinearRegression(OverDominanceEncoder(DominantEncoder(OverDominanceEncoder(input_matrix))))

Optimization Progress:  96%|█████████▌| 2497/2600 [12:52<00:28,  3.62pipeline/s]
                                                                                
Test R^2 = 0.04153450200198716,	Difference Score = 3.9175797936453365,	Pipeline: LinearRegression(SelectPercentile(VarianceThreshold(UnderDominanceEncoder(input_matrix), VarianceThreshold__threshold=0.25), SelectPercentile__percentile=60))

Optimization Progress:  96%|█████████▌| 2497/2600 [12:52<00:28,  3.62pipeline/s]
                                                                                
Test R^2 = 0.04028880533053392,	Difference Score = 3.920754160642637,	Pipeline: LinearRegression(SelectPercentile(UnderDominanceEncoder(SelectPercentile(input_matrix, SelectPercentile__percentile=80)), SelectPercentile__percentile=95))

Optimization Progress:  96%|█████████▌| 2497/2600 [12:52<00:28,  3.62pipeline/s]
                                                                                
Test R^2 = 0.040032878746888545,	Difference Score = 4.554748590385395,	Pipeline: LinearRegression(SelectPercentile(UnderDominanceEncoder(input_matrix), SelectPercentile__percentile=55))

Optimization Progress:  96%|█████████▌| 2497/2600 [12:52<00:28,  3.62pipeline/s]
                                                                                
Test R^2 = 0.03977396198062699,	Difference Score = 5.416142697893589,	Pipeline: LinearRegression(SelectPercentile(UnderDominanceEncoder(input_matrix), SelectPercentile__percentile=85))

Optimization Progress:  96%|█████████▌| 2497/2600 [12:52<00:28,  3.62pipeline/s]
                                                                                
Test R^2 = 0.03940499945765874,	Difference Score = 5.600780750081931,	Pipeline: LinearRegression(SelectPercentile(VarianceThreshold(UnderDominanceEncoder(input_matrix), VarianceThreshold__threshold=0.25), SelectPercentile__percentile=95))

Optimization Progress:  96%|█████████▌| 2497/2600 [12:52<00:28,  3.62pipeline/s]
                                                                                
Test R^2 = 0.03919090585954477,	Difference Score = 5.756193154084992,	Pipeline: LinearRegression(SelectPercentile(UnderDominanceEncoder(input_matrix), SelectPercentile__percentile=70))

Optimization Progress:  96%|█████████▌| 2497/2600 [12:52<00:28,  3.62pipeline/s]
                                                                                
Test R^2 = 0.03867067075990438,	Difference Score = 8.873985088286917,	Pipeline: LinearRegression(SelectPercentile(UnderDominanceEncoder(input_matrix), SelectPercentile__percentile=95))

Optimization Progress:  96%|█████████▌| 2497/2600 [12:52<00:28,  3.62pipeline/s]
                                                                                
Test R^2 = 0.038453043645077734,	Difference Score = 10.285701579514154,	Pipeline: LinearRegression(VarianceThreshold(UnderDominanceEncoder(input_matrix), VarianceThreshold__threshold=0.25))

Optimization Progress:  96%|█████████▌| 2497/2600 [12:52<00:28,  3.62pipeline/s]
Entered Generation:  25

Generation 25 - Current Pareto Front:

Optimization Progress: 100%|█████████▉| 2597/2600 [13:22<00:00,  3.29pipeline/s]
                                                                                
Test R^2 = 0.11226175244272318,	Difference Score = 1.425821247194904,	Pipeline: RandomForestRegressor(UnderDominanceEncoder(HeterosisEncoder(input_matrix)), RandomForestRegressor__bootstrap=False, RandomForestRegressor__max_features=0.25, RandomForestRegressor__min_samples_leaf=4, RandomForestRegressor__min_samples_split=16, RandomForestRegressor__n_estimators=100)

Optimization Progress: 100%|█████████▉| 2597/2600 [13:22<00:00,  3.29pipeline/s]
                                                                                
Test R^2 = 0.1104071686385365,	Difference Score = 1.4510460170497284,	Pipeline: RandomForestRegressor(OverDominanceEncoder(OverDominanceEncoder(HeterosisEncoder(input_matrix))), RandomForestRegressor__bootstrap=True, RandomForestRegressor__max_features=0.35000000000000003, RandomForestRegressor__min_samples_leaf=5, RandomForestRegressor__min_samples_split=11, RandomForestRegressor__n_estimators=100)

Optimization Progress: 100%|█████████▉| 2597/2600 [13:22<00:00,  3.29pipeline/s]
                                                                                
Test R^2 = 0.11027059398254613,	Difference Score = 1.4660123055996697,	Pipeline: RandomForestRegressor(UnderDominanceEncoder(HeterosisEncoder(input_matrix)), RandomForestRegressor__bootstrap=False, RandomForestRegressor__max_features=0.2, RandomForestRegressor__min_samples_leaf=4, RandomForestRegressor__min_samples_split=16, RandomForestRegressor__n_estimators=100)

Optimization Progress: 100%|█████████▉| 2597/2600 [13:22<00:00,  3.29pipeline/s]
                                                                                
Test R^2 = 0.11015940366044108,	Difference Score = 1.752330844926403,	Pipeline: RandomForestRegressor(HeterosisEncoder(RecessiveEncoder(HeterosisEncoder(HeterosisEncoder(input_matrix)))), RandomForestRegressor__bootstrap=True, RandomForestRegressor__max_features=0.3, RandomForestRegressor__min_samples_leaf=10, RandomForestRegressor__min_samples_split=19, RandomForestRegressor__n_estimators=100)

Optimization Progress: 100%|█████████▉| 2597/2600 [13:22<00:00,  3.29pipeline/s]
                                                                                
Test R^2 = 0.1038131969225704,	Difference Score = 1.8362455581992705,	Pipeline: RandomForestRegressor(VarianceThreshold(HeterosisEncoder(input_matrix), VarianceThreshold__threshold=0.0), RandomForestRegressor__bootstrap=True, RandomForestRegressor__max_features=0.6500000000000001, RandomForestRegressor__min_samples_leaf=18, RandomForestRegressor__min_samples_split=20, RandomForestRegressor__n_estimators=100)

Optimization Progress: 100%|█████████▉| 2597/2600 [13:22<00:00,  3.29pipeline/s]
                                                                                
Test R^2 = 0.10122728873657616,	Difference Score = 1.8532854797202751,	Pipeline: RandomForestRegressor(HeterosisEncoder(input_matrix), RandomForestRegressor__bootstrap=True, RandomForestRegressor__max_features=0.6500000000000001, RandomForestRegressor__min_samples_leaf=19, RandomForestRegressor__min_samples_split=20, RandomForestRegressor__n_estimators=100)

Optimization Progress: 100%|█████████▉| 2597/2600 [13:22<00:00,  3.29pipeline/s]
                                                                                
Test R^2 = 0.10036118424002682,	Difference Score = 1.8759634076354113,	Pipeline: RandomForestRegressor(OverDominanceEncoder(HeterosisEncoder(HeterosisEncoder(input_matrix))), RandomForestRegressor__bootstrap=True, RandomForestRegressor__max_features=0.6000000000000001, RandomForestRegressor__min_samples_leaf=19, RandomForestRegressor__min_samples_split=19, RandomForestRegressor__n_estimators=100)

Optimization Progress: 100%|█████████▉| 2597/2600 [13:22<00:00,  3.29pipeline/s]
                                                                                
Test R^2 = 0.09944078289867042,	Difference Score = 1.9264393238899786,	Pipeline: RandomForestRegressor(HeterosisEncoder(HeterosisEncoder(VarianceThreshold(HeterosisEncoder(input_matrix), VarianceThreshold__threshold=0.05))), RandomForestRegressor__bootstrap=True, RandomForestRegressor__max_features=0.45, RandomForestRegressor__min_samples_leaf=19, RandomForestRegressor__min_samples_split=6, RandomForestRegressor__n_estimators=100)

Optimization Progress: 100%|█████████▉| 2597/2600 [13:22<00:00,  3.29pipeline/s]
                                                                                
Test R^2 = 0.09818379928699039,	Difference Score = 2.0271312449627907,	Pipeline: RandomForestRegressor(HeterosisEncoder(HeterosisEncoder(FeatureEncodingFrequencySelector(HeterosisEncoder(OverDominanceEncoder(HeterosisEncoder(input_matrix))), FeatureEncodingFrequencySelector__threshold=0.05))), RandomForestRegressor__bootstrap=True, RandomForestRegressor__max_features=0.35000000000000003, RandomForestRegressor__min_samples_leaf=20, RandomForestRegressor__min_samples_split=19, RandomForestRegressor__n_estimators=100)

Optimization Progress: 100%|█████████▉| 2597/2600 [13:22<00:00,  3.29pipeline/s]
                                                                                
Test R^2 = 0.09451692633990316,	Difference Score = 2.0515894874527523,	Pipeline: RandomForestRegressor(RecessiveEncoder(VarianceThreshold(HeterosisEncoder(input_matrix), VarianceThreshold__threshold=0.05)), RandomForestRegressor__bootstrap=True, RandomForestRegressor__max_features=0.3, RandomForestRegressor__min_samples_leaf=20, RandomForestRegressor__min_samples_split=19, RandomForestRegressor__n_estimators=100)

Optimization Progress: 100%|█████████▉| 2597/2600 [13:22<00:00,  3.29pipeline/s]
                                                                                
Test R^2 = 0.09165549645387305,	Difference Score = 2.1208860060624892,	Pipeline: RandomForestRegressor(RecessiveEncoder(HeterosisEncoder(input_matrix)), RandomForestRegressor__bootstrap=True, RandomForestRegressor__max_features=0.2, RandomForestRegressor__min_samples_leaf=16, RandomForestRegressor__min_samples_split=19, RandomForestRegressor__n_estimators=100)

Optimization Progress: 100%|█████████▉| 2597/2600 [13:22<00:00,  3.29pipeline/s]
                                                                                
Test R^2 = 0.09039270731443172,	Difference Score = 2.1289206846899624,	Pipeline: RandomForestRegressor(UnderDominanceEncoder(HeterosisEncoder(HeterosisEncoder(input_matrix))), RandomForestRegressor__bootstrap=True, RandomForestRegressor__max_features=0.25, RandomForestRegressor__min_samples_leaf=20, RandomForestRegressor__min_samples_split=19, RandomForestRegressor__n_estimators=100)

Optimization Progress: 100%|█████████▉| 2597/2600 [13:22<00:00,  3.29pipeline/s]
                                                                                
Test R^2 = 0.08839493324565639,	Difference Score = 2.152520389193075,	Pipeline: RandomForestRegressor(DominantEncoder(OverDominanceEncoder(input_matrix)), RandomForestRegressor__bootstrap=True, RandomForestRegressor__max_features=0.2, RandomForestRegressor__min_samples_leaf=17, RandomForestRegressor__min_samples_split=19, RandomForestRegressor__n_estimators=100)

Optimization Progress: 100%|█████████▉| 2597/2600 [13:22<00:00,  3.29pipeline/s]
                                                                                
Test R^2 = 0.08631310114962232,	Difference Score = 2.210508366064755,	Pipeline: RandomForestRegressor(UnderDominanceEncoder(HeterosisEncoder(input_matrix)), RandomForestRegressor__bootstrap=True, RandomForestRegressor__max_features=0.2, RandomForestRegressor__min_samples_leaf=20, RandomForestRegressor__min_samples_split=19, RandomForestRegressor__n_estimators=100)

Optimization Progress: 100%|█████████▉| 2597/2600 [13:22<00:00,  3.29pipeline/s]
                                                                                
Test R^2 = 0.0833094676395576,	Difference Score = 2.2320258451945505,	Pipeline: RandomForestRegressor(DominantEncoder(OverDominanceEncoder(SelectPercentile(HeterosisEncoder(input_matrix), SelectPercentile__percentile=90))), RandomForestRegressor__bootstrap=True, RandomForestRegressor__max_features=0.2, RandomForestRegressor__min_samples_leaf=20, RandomForestRegressor__min_samples_split=19, RandomForestRegressor__n_estimators=100)

Optimization Progress: 100%|█████████▉| 2597/2600 [13:22<00:00,  3.29pipeline/s]
                                                                                
Test R^2 = 0.08294731472495875,	Difference Score = 2.235350979136645,	Pipeline: RandomForestRegressor(UnderDominanceEncoder(SelectPercentile(RecessiveEncoder(UnderDominanceEncoder(VarianceThreshold(HeterosisEncoder(input_matrix), VarianceThreshold__threshold=0.05))), SelectPercentile__percentile=95)), RandomForestRegressor__bootstrap=True, RandomForestRegressor__max_features=0.2, RandomForestRegressor__min_samples_leaf=20, RandomForestRegressor__min_samples_split=19, RandomForestRegressor__n_estimators=100)

Optimization Progress: 100%|█████████▉| 2597/2600 [13:22<00:00,  3.29pipeline/s]
                                                                                
Test R^2 = 0.07933786633279194,	Difference Score = 2.2399952320396532,	Pipeline: RandomForestRegressor(UnderDominanceEncoder(HeterosisEncoder(input_matrix)), RandomForestRegressor__bootstrap=True, RandomForestRegressor__max_features=0.15000000000000002, RandomForestRegressor__min_samples_leaf=16, RandomForestRegressor__min_samples_split=13, RandomForestRegressor__n_estimators=100)

Optimization Progress: 100%|█████████▉| 2597/2600 [13:22<00:00,  3.29pipeline/s]
                                                                                
Test R^2 = 0.07900217546410937,	Difference Score = 2.2421415415313115,	Pipeline: RandomForestRegressor(HeterosisEncoder(input_matrix), RandomForestRegressor__bootstrap=True, RandomForestRegressor__max_features=0.15000000000000002, RandomForestRegressor__min_samples_leaf=16, RandomForestRegressor__min_samples_split=13, RandomForestRegressor__n_estimators=100)

Optimization Progress: 100%|█████████▉| 2597/2600 [13:22<00:00,  3.29pipeline/s]
                                                                                
Test R^2 = 0.07870454042009967,	Difference Score = 2.313146363747242,	Pipeline: RandomForestRegressor(HeterosisEncoder(input_matrix), RandomForestRegressor__bootstrap=True, RandomForestRegressor__max_features=0.15000000000000002, RandomForestRegressor__min_samples_leaf=18, RandomForestRegressor__min_samples_split=13, RandomForestRegressor__n_estimators=100)

Optimization Progress: 100%|█████████▉| 2597/2600 [13:22<00:00,  3.29pipeline/s]
                                                                                
Test R^2 = 0.0757171847738729,	Difference Score = 2.3722348048016317,	Pipeline: RandomForestRegressor(HeterosisEncoder(input_matrix), RandomForestRegressor__bootstrap=True, RandomForestRegressor__max_features=0.15000000000000002, RandomForestRegressor__min_samples_leaf=20, RandomForestRegressor__min_samples_split=19, RandomForestRegressor__n_estimators=100)

Optimization Progress: 100%|█████████▉| 2597/2600 [13:22<00:00,  3.29pipeline/s]
                                                                                
Test R^2 = 0.07467464381017863,	Difference Score = 2.4173397757563793,	Pipeline: RandomForestRegressor(UnderDominanceEncoder(HeterosisEncoder(input_matrix)), RandomForestRegressor__bootstrap=True, RandomForestRegressor__max_features=0.15000000000000002, RandomForestRegressor__min_samples_leaf=20, RandomForestRegressor__min_samples_split=19, RandomForestRegressor__n_estimators=100)

Optimization Progress: 100%|█████████▉| 2597/2600 [13:22<00:00,  3.29pipeline/s]
                                                                                
Test R^2 = 0.07448772998418773,	Difference Score = 2.4550548832489154,	Pipeline: RandomForestRegressor(SelectPercentile(VarianceThreshold(HeterosisEncoder(HeterosisEncoder(input_matrix)), VarianceThreshold__threshold=0.05), SelectPercentile__percentile=80), RandomForestRegressor__bootstrap=True, RandomForestRegressor__max_features=0.2, RandomForestRegressor__min_samples_leaf=20, RandomForestRegressor__min_samples_split=19, RandomForestRegressor__n_estimators=100)

Optimization Progress: 100%|█████████▉| 2597/2600 [13:22<00:00,  3.29pipeline/s]
                                                                                
Test R^2 = 0.06845044618316154,	Difference Score = 3.01082305700104,	Pipeline: RandomForestRegressor(SelectPercentile(HeterosisEncoder(input_matrix), SelectPercentile__percentile=20), RandomForestRegressor__bootstrap=True, RandomForestRegressor__max_features=0.5, RandomForestRegressor__min_samples_leaf=16, RandomForestRegressor__min_samples_split=19, RandomForestRegressor__n_estimators=100)

Optimization Progress: 100%|█████████▉| 2597/2600 [13:22<00:00,  3.29pipeline/s]
                                                                                
Test R^2 = 0.06760153131547952,	Difference Score = 3.0688871871351817,	Pipeline: DecisionTreeRegressor(SelectPercentile(HeterosisEncoder(HeterosisEncoder(input_matrix)), SelectPercentile__percentile=20), DecisionTreeRegressor__max_depth=5, DecisionTreeRegressor__min_samples_leaf=9, DecisionTreeRegressor__min_samples_split=4)

Optimization Progress: 100%|█████████▉| 2597/2600 [13:22<00:00,  3.29pipeline/s]
                                                                                
Test R^2 = 0.058616373135868094,	Difference Score = 3.4497376323649096,	Pipeline: RandomForestRegressor(SelectPercentile(OverDominanceEncoder(HeterosisEncoder(input_matrix)), SelectPercentile__percentile=25), RandomForestRegressor__bootstrap=True, RandomForestRegressor__max_features=0.6000000000000001, RandomForestRegressor__min_samples_leaf=20, RandomForestRegressor__min_samples_split=19, RandomForestRegressor__n_estimators=100)

Optimization Progress: 100%|█████████▉| 2597/2600 [13:22<00:00,  3.29pipeline/s]
                                                                                
Test R^2 = 0.045764662847722515,	Difference Score = 3.462501424849456,	Pipeline: LinearRegression(OverDominanceEncoder(SelectPercentile(HeterosisEncoder(OverDominanceEncoder(HeterosisEncoder(HeterosisEncoder(input_matrix)))), SelectPercentile__percentile=80)))

Optimization Progress: 100%|█████████▉| 2597/2600 [13:22<00:00,  3.29pipeline/s]
                                                                                
Test R^2 = 0.045764662847722404,	Difference Score = 3.462501424849498,	Pipeline: LinearRegression(UnderDominanceEncoder(SelectPercentile(HeterosisEncoder(input_matrix), SelectPercentile__percentile=80)))

Optimization Progress: 100%|█████████▉| 2597/2600 [13:22<00:00,  3.29pipeline/s]
                                                                                
Test R^2 = 0.04576466284772229,	Difference Score = 3.462501424849511,	Pipeline: LinearRegression(SelectPercentile(HeterosisEncoder(input_matrix), SelectPercentile__percentile=80))

Optimization Progress: 100%|█████████▉| 2597/2600 [13:22<00:00,  3.29pipeline/s]
                                                                                
Test R^2 = 0.045627231527853085,	Difference Score = 3.494319068550272,	Pipeline: LinearRegression(OverDominanceEncoder(DominantEncoder(VarianceThreshold(OverDominanceEncoder(input_matrix), VarianceThreshold__threshold=0.25))))

Optimization Progress: 100%|█████████▉| 2597/2600 [13:22<00:00,  3.29pipeline/s]
                                                                                
Test R^2 = 0.04417418185231403,	Difference Score = 3.7535103978757633,	Pipeline: LinearRegression(SelectPercentile(HeterosisEncoder(input_matrix), SelectPercentile__percentile=85))

Optimization Progress: 100%|█████████▉| 2597/2600 [13:22<00:00,  3.29pipeline/s]
                                                                                
Test R^2 = 0.04398917551528314,	Difference Score = 3.8138490652317283,	Pipeline: LinearRegression(VarianceThreshold(SelectPercentile(HeterosisEncoder(input_matrix), SelectPercentile__percentile=90), VarianceThreshold__threshold=0.1))

Optimization Progress: 100%|█████████▉| 2597/2600 [13:22<00:00,  3.29pipeline/s]
                                                                                
Test R^2 = 0.04398054218670433,	Difference Score = 3.8158165493406537,	Pipeline: LinearRegression(OverDominanceEncoder(DominantEncoder(OverDominanceEncoder(input_matrix))))

Optimization Progress: 100%|█████████▉| 2597/2600 [13:22<00:00,  3.29pipeline/s]
                                                                                
Test R^2 = 0.04153450200198716,	Difference Score = 3.9175797936453365,	Pipeline: LinearRegression(SelectPercentile(VarianceThreshold(UnderDominanceEncoder(input_matrix), VarianceThreshold__threshold=0.25), SelectPercentile__percentile=60))

Optimization Progress: 100%|█████████▉| 2597/2600 [13:22<00:00,  3.29pipeline/s]
                                                                                
Test R^2 = 0.04028880533053392,	Difference Score = 3.920754160642637,	Pipeline: LinearRegression(SelectPercentile(UnderDominanceEncoder(SelectPercentile(input_matrix, SelectPercentile__percentile=80)), SelectPercentile__percentile=95))

Optimization Progress: 100%|█████████▉| 2597/2600 [13:22<00:00,  3.29pipeline/s]
                                                                                
Test R^2 = 0.040032878746888545,	Difference Score = 4.554748590385395,	Pipeline: LinearRegression(SelectPercentile(UnderDominanceEncoder(input_matrix), SelectPercentile__percentile=55))

Optimization Progress: 100%|█████████▉| 2597/2600 [13:22<00:00,  3.29pipeline/s]
                                                                                
Test R^2 = 0.03977396198062699,	Difference Score = 5.416142697893589,	Pipeline: LinearRegression(SelectPercentile(UnderDominanceEncoder(input_matrix), SelectPercentile__percentile=85))

Optimization Progress: 100%|█████████▉| 2597/2600 [13:22<00:00,  3.29pipeline/s]
                                                                                
Test R^2 = 0.03962318575975621,	Difference Score = 5.697722723577338,	Pipeline: LinearRegression(VarianceThreshold(SelectPercentile(UnderDominanceEncoder(input_matrix), SelectPercentile__percentile=90), VarianceThreshold__threshold=0.1))

Optimization Progress: 100%|█████████▉| 2597/2600 [13:22<00:00,  3.29pipeline/s]
                                                                                
Test R^2 = 0.03919090585954477,	Difference Score = 5.756193154084992,	Pipeline: LinearRegression(SelectPercentile(UnderDominanceEncoder(input_matrix), SelectPercentile__percentile=70))

Optimization Progress: 100%|█████████▉| 2597/2600 [13:22<00:00,  3.29pipeline/s]
                                                                                
Test R^2 = 0.03867067075990438,	Difference Score = 8.873985088286917,	Pipeline: LinearRegression(SelectPercentile(UnderDominanceEncoder(input_matrix), SelectPercentile__percentile=95))

Optimization Progress: 100%|█████████▉| 2597/2600 [13:22<00:00,  3.29pipeline/s]
                                                                                
Test R^2 = 0.038453043645077734,	Difference Score = 10.285701579514154,	Pipeline: LinearRegression(VarianceThreshold(UnderDominanceEncoder(input_matrix), VarianceThreshold__threshold=0.25))

Optimization Progress: 100%|█████████▉| 2597/2600 [13:22<00:00,  3.29pipeline/s]


**************************************************************************************************************************************************************************************************************************
Random Seed 142
***************************************************************************************************************************************************************************************************************************************************************


Entered Generation:  1

                                                                               
Generation 1 - Current Pareto Front:

Optimization Progress:   8%|▊         | 198/2600 [00:44<10:28,  3.82pipeline/s]
                                                                               
Test R^2 = 0.09304256296250701,	Difference Score = 1.705295638760836,	Pipeline: RandomForestRegressor(HeterosisEncoder(input_matrix), RandomForestRegressor__bootstrap=False, RandomForestRegressor__max_features=0.3, RandomForestRegressor__min_samples_leaf=17, RandomForestRegressor__min_samples_split=6, RandomForestRegressor__n_estimators=100)

Optimization Progress:   8%|▊         | 198/2600 [00:44<10:28,  3.82pipeline/s]
                                                                               
Test R^2 = 0.06174306771414195,	Difference Score = 1.819315244269445,	Pipeline: RandomForestRegressor(OverDominanceEncoder(input_matrix), RandomForestRegressor__bootstrap=True, RandomForestRegressor__max_features=0.1, RandomForestRegressor__min_samples_leaf=8, RandomForestRegressor__min_samples_split=12, RandomForestRegressor__n_estimators=100)

Optimization Progress:   8%|▊         | 198/2600 [00:44<10:28,  3.82pipeline/s]
                                                                               
Test R^2 = 0.05365919795356555,	Difference Score = 2.3733555758963067,	Pipeline: DecisionTreeRegressor(OverDominanceEncoder(input_matrix), DecisionTreeRegressor__max_depth=4, DecisionTreeRegressor__min_samples_leaf=4, DecisionTreeRegressor__min_samples_split=9)

Optimization Progress:   8%|▊         | 198/2600 [00:44<10:28,  3.82pipeline/s]
                                                                               
Test R^2 = 0.03999475355497417,	Difference Score = 3.7928389561004097,	Pipeline: DecisionTreeRegressor(UnderDominanceEncoder(input_matrix), DecisionTreeRegressor__max_depth=2, DecisionTreeRegressor__min_samples_leaf=5, DecisionTreeRegressor__min_samples_split=8)

Optimization Progress:   8%|▊         | 198/2600 [00:44<10:28,  3.82pipeline/s]
                                                                               
Test R^2 = 0.03870224437059244,	Difference Score = 3.958353992658215,	Pipeline: DecisionTreeRegressor(SelectPercentile(input_matrix, SelectPercentile__percentile=20), DecisionTreeRegressor__max_depth=3, DecisionTreeRegressor__min_samples_leaf=1, DecisionTreeRegressor__min_samples_split=7)

Optimization Progress:   8%|▊         | 198/2600 [00:44<10:28,  3.82pipeline/s]
Entered Generation:  2

Generation 2 - Current Pareto Front:

Optimization Progress:  11%|█▏        | 298/2600 [01:09<13:39,  2.81pipeline/s]
                                                                               
Test R^2 = 0.10033358157398542,	Difference Score = 1.4566329286082973,	Pipeline: RandomForestRegressor(HeterosisEncoder(input_matrix), RandomForestRegressor__bootstrap=True, RandomForestRegressor__max_features=0.45, RandomForestRegressor__min_samples_leaf=6, RandomForestRegressor__min_samples_split=14, RandomForestRegressor__n_estimators=100)

Optimization Progress:  11%|█▏        | 298/2600 [01:09<13:39,  2.81pipeline/s]
                                                                               
Test R^2 = 0.09304256296250701,	Difference Score = 1.705295638760836,	Pipeline: RandomForestRegressor(HeterosisEncoder(input_matrix), RandomForestRegressor__bootstrap=False, RandomForestRegressor__max_features=0.3, RandomForestRegressor__min_samples_leaf=17, RandomForestRegressor__min_samples_split=6, RandomForestRegressor__n_estimators=100)

Optimization Progress:  11%|█▏        | 298/2600 [01:09<13:39,  2.81pipeline/s]
                                                                               
Test R^2 = 0.09049812522906453,	Difference Score = 1.8059373942359507,	Pipeline: RandomForestRegressor(HeterosisEncoder(input_matrix), RandomForestRegressor__bootstrap=True, RandomForestRegressor__max_features=0.6500000000000001, RandomForestRegressor__min_samples_leaf=19, RandomForestRegressor__min_samples_split=20, RandomForestRegressor__n_estimators=100)

Optimization Progress:  11%|█▏        | 298/2600 [01:09<13:39,  2.81pipeline/s]
                                                                               
Test R^2 = 0.07794321247276481,	Difference Score = 1.8262658230202549,	Pipeline: RandomForestRegressor(HeterosisEncoder(input_matrix), RandomForestRegressor__bootstrap=True, RandomForestRegressor__max_features=0.1, RandomForestRegressor__min_samples_leaf=7, RandomForestRegressor__min_samples_split=6, RandomForestRegressor__n_estimators=100)

Optimization Progress:  11%|█▏        | 298/2600 [01:09<13:39,  2.81pipeline/s]
                                                                               
Test R^2 = 0.05445621470245421,	Difference Score = 1.9826639295596298,	Pipeline: RandomForestRegressor(OverDominanceEncoder(input_matrix), RandomForestRegressor__bootstrap=True, RandomForestRegressor__max_features=0.1, RandomForestRegressor__min_samples_leaf=12, RandomForestRegressor__min_samples_split=12, RandomForestRegressor__n_estimators=100)

Optimization Progress:  11%|█▏        | 298/2600 [01:09<13:39,  2.81pipeline/s]
                                                                               
Test R^2 = 0.05365919795356555,	Difference Score = 2.3733555758963067,	Pipeline: DecisionTreeRegressor(OverDominanceEncoder(input_matrix), DecisionTreeRegressor__max_depth=4, DecisionTreeRegressor__min_samples_leaf=4, DecisionTreeRegressor__min_samples_split=9)

Optimization Progress:  11%|█▏        | 298/2600 [01:09<13:39,  2.81pipeline/s]
                                                                               
Test R^2 = 0.040742616222773975,	Difference Score = 7.09926824711473,	Pipeline: DecisionTreeRegressor(SelectPercentile(SelectPercentile(input_matrix, SelectPercentile__percentile=45), SelectPercentile__percentile=20), DecisionTreeRegressor__max_depth=3, DecisionTreeRegressor__min_samples_leaf=1, DecisionTreeRegressor__min_samples_split=7)

Optimization Progress:  11%|█▏        | 298/2600 [01:09<13:39,  2.81pipeline/s]
Entered Generation:  3


Generation 3 - Current Pareto Front:

Optimization Progress:  15%|█▌        | 398/2600 [01:38<11:36,  3.16pipeline/s]
                                                                               
Test R^2 = 0.10033358157398542,	Difference Score = 1.4566329286082973,	Pipeline: RandomForestRegressor(HeterosisEncoder(input_matrix), RandomForestRegressor__bootstrap=True, RandomForestRegressor__max_features=0.45, RandomForestRegressor__min_samples_leaf=6, RandomForestRegressor__min_samples_split=14, RandomForestRegressor__n_estimators=100)

Optimization Progress:  15%|█▌        | 398/2600 [01:38<11:36,  3.16pipeline/s]
                                                                               
Test R^2 = 0.09304256296250701,	Difference Score = 1.705295638760836,	Pipeline: RandomForestRegressor(HeterosisEncoder(input_matrix), RandomForestRegressor__bootstrap=False, RandomForestRegressor__max_features=0.3, RandomForestRegressor__min_samples_leaf=17, RandomForestRegressor__min_samples_split=6, RandomForestRegressor__n_estimators=100)

Optimization Progress:  15%|█▌        | 398/2600 [01:38<11:36,  3.16pipeline/s]
                                                                               
Test R^2 = 0.09272479630352715,	Difference Score = 1.8095935816561963,	Pipeline: RandomForestRegressor(HeterosisEncoder(input_matrix), RandomForestRegressor__bootstrap=True, RandomForestRegressor__max_features=0.55, RandomForestRegressor__min_samples_leaf=18, RandomForestRegressor__min_samples_split=13, RandomForestRegressor__n_estimators=100)

Optimization Progress:  15%|█▌        | 398/2600 [01:38<11:36,  3.16pipeline/s]
                                                                               
Test R^2 = 0.07794321247276481,	Difference Score = 1.8262658230202549,	Pipeline: RandomForestRegressor(HeterosisEncoder(input_matrix), RandomForestRegressor__bootstrap=True, RandomForestRegressor__max_features=0.1, RandomForestRegressor__min_samples_leaf=7, RandomForestRegressor__min_samples_split=6, RandomForestRegressor__n_estimators=100)

Optimization Progress:  15%|█▌        | 398/2600 [01:38<11:36,  3.16pipeline/s]
                                                                               
Test R^2 = 0.07312312832268852,	Difference Score = 2.161967969506899,	Pipeline: RandomForestRegressor(HeterosisEncoder(input_matrix), RandomForestRegressor__bootstrap=True, RandomForestRegressor__max_features=0.15000000000000002, RandomForestRegressor__min_samples_leaf=19, RandomForestRegressor__min_samples_split=20, RandomForestRegressor__n_estimators=100)

Optimization Progress:  15%|█▌        | 398/2600 [01:38<11:36,  3.16pipeline/s]
                                                                               
Test R^2 = 0.05365919795356555,	Difference Score = 2.3733555758963067,	Pipeline: DecisionTreeRegressor(OverDominanceEncoder(input_matrix), DecisionTreeRegressor__max_depth=4, DecisionTreeRegressor__min_samples_leaf=4, DecisionTreeRegressor__min_samples_split=9)

Optimization Progress:  15%|█▌        | 398/2600 [01:38<11:36,  3.16pipeline/s]
                                                                               
Test R^2 = 0.042299439896928415,	Difference Score = 7.589258053754831,	Pipeline: RandomForestRegressor(SelectPercentile(input_matrix, SelectPercentile__percentile=10), RandomForestRegressor__bootstrap=True, RandomForestRegressor__max_features=0.3, RandomForestRegressor__min_samples_leaf=2, RandomForestRegressor__min_samples_split=12, RandomForestRegressor__n_estimators=100)

Optimization Progress:  15%|█▌        | 398/2600 [01:38<11:36,  3.16pipeline/s]
Entered Generation:  4

                                                                               
Generation 4 - Current Pareto Front:

Optimization Progress:  19%|█▉        | 497/2600 [02:11<09:41,  3.62pipeline/s]
                                                                               
Test R^2 = 0.10109758637875443,	Difference Score = 1.400720240575818,	Pipeline: RandomForestRegressor(HeterosisEncoder(input_matrix), RandomForestRegressor__bootstrap=True, RandomForestRegressor__max_features=0.4, RandomForestRegressor__min_samples_leaf=2, RandomForestRegressor__min_samples_split=13, RandomForestRegressor__n_estimators=100)

Optimization Progress:  19%|█▉        | 497/2600 [02:11<09:41,  3.62pipeline/s]
                                                                               
Test R^2 = 0.10033358157398542,	Difference Score = 1.4566329286082973,	Pipeline: RandomForestRegressor(HeterosisEncoder(input_matrix), RandomForestRegressor__bootstrap=True, RandomForestRegressor__max_features=0.45, RandomForestRegressor__min_samples_leaf=6, RandomForestRegressor__min_samples_split=14, RandomForestRegressor__n_estimators=100)

Optimization Progress:  19%|█▉        | 497/2600 [02:11<09:41,  3.62pipeline/s]
                                                                               
Test R^2 = 0.09304256296250701,	Difference Score = 1.705295638760836,	Pipeline: RandomForestRegressor(HeterosisEncoder(input_matrix), RandomForestRegressor__bootstrap=False, RandomForestRegressor__max_features=0.3, RandomForestRegressor__min_samples_leaf=17, RandomForestRegressor__min_samples_split=6, RandomForestRegressor__n_estimators=100)

Optimization Progress:  19%|█▉        | 497/2600 [02:11<09:41,  3.62pipeline/s]
                                                                               
Test R^2 = 0.09272479630352715,	Difference Score = 1.8095935816561963,	Pipeline: RandomForestRegressor(HeterosisEncoder(input_matrix), RandomForestRegressor__bootstrap=True, RandomForestRegressor__max_features=0.55, RandomForestRegressor__min_samples_leaf=18, RandomForestRegressor__min_samples_split=13, RandomForestRegressor__n_estimators=100)

Optimization Progress:  19%|█▉        | 497/2600 [02:11<09:41,  3.62pipeline/s]
                                                                               
Test R^2 = 0.08067101809260946,	Difference Score = 1.8155798703361377,	Pipeline: RandomForestRegressor(UnderDominanceEncoder(input_matrix), RandomForestRegressor__bootstrap=True, RandomForestRegressor__max_features=0.25, RandomForestRegressor__min_samples_leaf=16, RandomForestRegressor__min_samples_split=14, RandomForestRegressor__n_estimators=100)

Optimization Progress:  19%|█▉        | 497/2600 [02:11<09:41,  3.62pipeline/s]
                                                                               
Test R^2 = 0.08044041552682146,	Difference Score = 1.8407892871711873,	Pipeline: RandomForestRegressor(UnderDominanceEncoder(input_matrix), RandomForestRegressor__bootstrap=True, RandomForestRegressor__max_features=0.25, RandomForestRegressor__min_samples_leaf=17, RandomForestRegressor__min_samples_split=6, RandomForestRegressor__n_estimators=100)

Optimization Progress:  19%|█▉        | 497/2600 [02:11<09:41,  3.62pipeline/s]
                                                                               
Test R^2 = 0.07474199321906794,	Difference Score = 1.922391973993442,	Pipeline: RandomForestRegressor(OverDominanceEncoder(input_matrix), RandomForestRegressor__bootstrap=True, RandomForestRegressor__max_features=0.2, RandomForestRegressor__min_samples_leaf=18, RandomForestRegressor__min_samples_split=7, RandomForestRegressor__n_estimators=100)

Optimization Progress:  19%|█▉        | 497/2600 [02:11<09:41,  3.62pipeline/s]
                                                                               
Test R^2 = 0.07312312832268852,	Difference Score = 2.161967969506899,	Pipeline: RandomForestRegressor(HeterosisEncoder(input_matrix), RandomForestRegressor__bootstrap=True, RandomForestRegressor__max_features=0.15000000000000002, RandomForestRegressor__min_samples_leaf=19, RandomForestRegressor__min_samples_split=20, RandomForestRegressor__n_estimators=100)

Optimization Progress:  19%|█▉        | 497/2600 [02:11<09:41,  3.62pipeline/s]
                                                                               
Test R^2 = 0.05365919795356555,	Difference Score = 2.3733555758963067,	Pipeline: DecisionTreeRegressor(OverDominanceEncoder(input_matrix), DecisionTreeRegressor__max_depth=4, DecisionTreeRegressor__min_samples_leaf=4, DecisionTreeRegressor__min_samples_split=9)

Optimization Progress:  19%|█▉        | 497/2600 [02:11<09:41,  3.62pipeline/s]
                                                                               
Test R^2 = 0.044622679139704635,	Difference Score = 3.6207786860430997,	Pipeline: RandomForestRegressor(HeterosisEncoder(SelectPercentile(input_matrix, SelectPercentile__percentile=10)), RandomForestRegressor__bootstrap=True, RandomForestRegressor__max_features=0.1, RandomForestRegressor__min_samples_leaf=3, RandomForestRegressor__min_samples_split=6, RandomForestRegressor__n_estimators=100)

Optimization Progress:  19%|█▉        | 497/2600 [02:11<09:41,  3.62pipeline/s]
                                                                               
Test R^2 = 0.0445373061745441,	Difference Score = 3.636775610445376,	Pipeline: DecisionTreeRegressor(HeterosisEncoder(SelectPercentile(input_matrix, SelectPercentile__percentile=45)), DecisionTreeRegressor__max_depth=2, DecisionTreeRegressor__min_samples_leaf=14, DecisionTreeRegressor__min_samples_split=4)

Optimization Progress:  19%|█▉        | 497/2600 [02:11<09:41,  3.62pipeline/s]
                                                                               
Test R^2 = 0.042299439896928415,	Difference Score = 7.589258053754831,	Pipeline: RandomForestRegressor(SelectPercentile(input_matrix, SelectPercentile__percentile=10), RandomForestRegressor__bootstrap=True, RandomForestRegressor__max_features=0.3, RandomForestRegressor__min_samples_leaf=2, RandomForestRegressor__min_samples_split=12, RandomForestRegressor__n_estimators=100)

Optimization Progress:  19%|█▉        | 497/2600 [02:11<09:41,  3.62pipeline/s]
Entered Generation:  5


Generation 5 - Current Pareto Front:

Optimization Progress:  23%|██▎       | 597/2600 [02:45<11:26,  2.92pipeline/s]
                                                                               
Test R^2 = 0.10109758637875443,	Difference Score = 1.400720240575818,	Pipeline: RandomForestRegressor(HeterosisEncoder(input_matrix), RandomForestRegressor__bootstrap=True, RandomForestRegressor__max_features=0.4, RandomForestRegressor__min_samples_leaf=2, RandomForestRegressor__min_samples_split=13, RandomForestRegressor__n_estimators=100)

Optimization Progress:  23%|██▎       | 597/2600 [02:45<11:26,  2.92pipeline/s]
                                                                               
Test R^2 = 0.10033358157398542,	Difference Score = 1.4566329286082973,	Pipeline: RandomForestRegressor(HeterosisEncoder(input_matrix), RandomForestRegressor__bootstrap=True, RandomForestRegressor__max_features=0.45, RandomForestRegressor__min_samples_leaf=6, RandomForestRegressor__min_samples_split=14, RandomForestRegressor__n_estimators=100)

Optimization Progress:  23%|██▎       | 597/2600 [02:45<11:26,  2.92pipeline/s]
                                                                               
Test R^2 = 0.09712227850036659,	Difference Score = 1.466284569341715,	Pipeline: RandomForestRegressor(HeterosisEncoder(HeterosisEncoder(HeterosisEncoder(input_matrix))), RandomForestRegressor__bootstrap=True, RandomForestRegressor__max_features=0.55, RandomForestRegressor__min_samples_leaf=7, RandomForestRegressor__min_samples_split=6, RandomForestRegressor__n_estimators=100)

Optimization Progress:  23%|██▎       | 597/2600 [02:45<11:26,  2.92pipeline/s]
                                                                               
Test R^2 = 0.09304256296250701,	Difference Score = 1.705295638760836,	Pipeline: RandomForestRegressor(HeterosisEncoder(input_matrix), RandomForestRegressor__bootstrap=False, RandomForestRegressor__max_features=0.3, RandomForestRegressor__min_samples_leaf=17, RandomForestRegressor__min_samples_split=6, RandomForestRegressor__n_estimators=100)

Optimization Progress:  23%|██▎       | 597/2600 [02:45<11:26,  2.92pipeline/s]
                                                                               
Test R^2 = 0.09272479630352715,	Difference Score = 1.8095935816561963,	Pipeline: RandomForestRegressor(HeterosisEncoder(input_matrix), RandomForestRegressor__bootstrap=True, RandomForestRegressor__max_features=0.55, RandomForestRegressor__min_samples_leaf=18, RandomForestRegressor__min_samples_split=13, RandomForestRegressor__n_estimators=100)

Optimization Progress:  23%|██▎       | 597/2600 [02:45<11:26,  2.92pipeline/s]
                                                                               
Test R^2 = 0.08283343738381788,	Difference Score = 2.002265406049188,	Pipeline: RandomForestRegressor(HeterosisEncoder(input_matrix), RandomForestRegressor__bootstrap=True, RandomForestRegressor__max_features=0.2, RandomForestRegressor__min_samples_leaf=16, RandomForestRegressor__min_samples_split=14, RandomForestRegressor__n_estimators=100)

Optimization Progress:  23%|██▎       | 597/2600 [02:45<11:26,  2.92pipeline/s]
                                                                               
Test R^2 = 0.08157452841823642,	Difference Score = 2.0737010544756505,	Pipeline: RandomForestRegressor(DominantEncoder(OverDominanceEncoder(input_matrix)), RandomForestRegressor__bootstrap=True, RandomForestRegressor__max_features=0.2, RandomForestRegressor__min_samples_leaf=18, RandomForestRegressor__min_samples_split=7, RandomForestRegressor__n_estimators=100)

Optimization Progress:  23%|██▎       | 597/2600 [02:45<11:26,  2.92pipeline/s]
                                                                               
Test R^2 = 0.07312312832268852,	Difference Score = 2.161967969506899,	Pipeline: RandomForestRegressor(HeterosisEncoder(input_matrix), RandomForestRegressor__bootstrap=True, RandomForestRegressor__max_features=0.15000000000000002, RandomForestRegressor__min_samples_leaf=19, RandomForestRegressor__min_samples_split=20, RandomForestRegressor__n_estimators=100)

Optimization Progress:  23%|██▎       | 597/2600 [02:45<11:26,  2.92pipeline/s]
                                                                               
Test R^2 = 0.0537168889462466,	Difference Score = 2.2116008483683545,	Pipeline: RandomForestRegressor(UnderDominanceEncoder(input_matrix), RandomForestRegressor__bootstrap=True, RandomForestRegressor__max_features=0.1, RandomForestRegressor__min_samples_leaf=17, RandomForestRegressor__min_samples_split=6, RandomForestRegressor__n_estimators=100)

Optimization Progress:  23%|██▎       | 597/2600 [02:45<11:26,  2.92pipeline/s]
                                                                               
Test R^2 = 0.05365919795356555,	Difference Score = 2.3733555758963067,	Pipeline: DecisionTreeRegressor(OverDominanceEncoder(input_matrix), DecisionTreeRegressor__max_depth=4, DecisionTreeRegressor__min_samples_leaf=4, DecisionTreeRegressor__min_samples_split=9)

Optimization Progress:  23%|██▎       | 597/2600 [02:45<11:26,  2.92pipeline/s]
                                                                               
Test R^2 = 0.044622679139704635,	Difference Score = 3.6207786860430997,	Pipeline: RandomForestRegressor(HeterosisEncoder(SelectPercentile(input_matrix, SelectPercentile__percentile=10)), RandomForestRegressor__bootstrap=True, RandomForestRegressor__max_features=0.1, RandomForestRegressor__min_samples_leaf=3, RandomForestRegressor__min_samples_split=6, RandomForestRegressor__n_estimators=100)

Optimization Progress:  23%|██▎       | 597/2600 [02:45<11:26,  2.92pipeline/s]
                                                                               
Test R^2 = 0.0445373061745441,	Difference Score = 3.636775610445376,	Pipeline: DecisionTreeRegressor(HeterosisEncoder(SelectPercentile(input_matrix, SelectPercentile__percentile=45)), DecisionTreeRegressor__max_depth=2, DecisionTreeRegressor__min_samples_leaf=14, DecisionTreeRegressor__min_samples_split=4)

Optimization Progress:  23%|██▎       | 597/2600 [02:45<11:26,  2.92pipeline/s]
                                                                               
Test R^2 = 0.04255823726990571,	Difference Score = 6.423641709540266,	Pipeline: RandomForestRegressor(UnderDominanceEncoder(SelectPercentile(input_matrix, SelectPercentile__percentile=10)), RandomForestRegressor__bootstrap=True, RandomForestRegressor__max_features=0.3, RandomForestRegressor__min_samples_leaf=2, RandomForestRegressor__min_samples_split=13, RandomForestRegressor__n_estimators=100)

Optimization Progress:  23%|██▎       | 597/2600 [02:45<11:26,  2.92pipeline/s]
                                                                               
Test R^2 = 0.042299439896928415,	Difference Score = 7.589258053754831,	Pipeline: RandomForestRegressor(SelectPercentile(input_matrix, SelectPercentile__percentile=10), RandomForestRegressor__bootstrap=True, RandomForestRegressor__max_features=0.3, RandomForestRegressor__min_samples_leaf=2, RandomForestRegressor__min_samples_split=12, RandomForestRegressor__n_estimators=100)

Optimization Progress:  23%|██▎       | 597/2600 [02:45<11:26,  2.92pipeline/s]
Entered Generation:  6

Generation 6 - Current Pareto Front:

Optimization Progress:  27%|██▋       | 697/2600 [03:24<11:05,  2.86pipeline/s]
                                                                               
Test R^2 = 0.10184195734561252,	Difference Score = 1.4759763708003861,	Pipeline: RandomForestRegressor(UnderDominanceEncoder(HeterosisEncoder(HeterosisEncoder(HeterosisEncoder(input_matrix)))), RandomForestRegressor__bootstrap=True, RandomForestRegressor__max_features=0.55, RandomForestRegressor__min_samples_leaf=7, RandomForestRegressor__min_samples_split=6, RandomForestRegressor__n_estimators=100)

Optimization Progress:  27%|██▋       | 697/2600 [03:24<11:05,  2.86pipeline/s]
                                                                               
Test R^2 = 0.09643291959682143,	Difference Score = 1.5211517569167539,	Pipeline: RandomForestRegressor(HeterosisEncoder(HeterosisEncoder(HeterosisEncoder(input_matrix))), RandomForestRegressor__bootstrap=True, RandomForestRegressor__max_features=0.35000000000000003, RandomForestRegressor__min_samples_leaf=7, RandomForestRegressor__min_samples_split=6, RandomForestRegressor__n_estimators=100)

Optimization Progress:  27%|██▋       | 697/2600 [03:24<11:05,  2.86pipeline/s]
                                                                               
Test R^2 = 0.09509208181068296,	Difference Score = 1.6833684645760376,	Pipeline: RandomForestRegressor(HeterosisEncoder(input_matrix), RandomForestRegressor__bootstrap=True, RandomForestRegressor__max_features=0.4, RandomForestRegressor__min_samples_leaf=12, RandomForestRegressor__min_samples_split=13, RandomForestRegressor__n_estimators=100)

Optimization Progress:  27%|██▋       | 697/2600 [03:24<11:05,  2.86pipeline/s]
                                                                               
Test R^2 = 0.09322772144130265,	Difference Score = 1.7867854872308437,	Pipeline: RandomForestRegressor(HeterosisEncoder(input_matrix), RandomForestRegressor__bootstrap=True, RandomForestRegressor__max_features=0.7000000000000001, RandomForestRegressor__min_samples_leaf=19, RandomForestRegressor__min_samples_split=20, RandomForestRegressor__n_estimators=100)

Optimization Progress:  27%|██▋       | 697/2600 [03:24<11:05,  2.86pipeline/s]
                                                                               
Test R^2 = 0.09272479630352715,	Difference Score = 1.8095935816561963,	Pipeline: RandomForestRegressor(HeterosisEncoder(input_matrix), RandomForestRegressor__bootstrap=True, RandomForestRegressor__max_features=0.55, RandomForestRegressor__min_samples_leaf=18, RandomForestRegressor__min_samples_split=13, RandomForestRegressor__n_estimators=100)

Optimization Progress:  27%|██▋       | 697/2600 [03:24<11:05,  2.86pipeline/s]
                                                                               
Test R^2 = 0.08898232264564498,	Difference Score = 1.8807865147282399,	Pipeline: RandomForestRegressor(DominantEncoder(OverDominanceEncoder(input_matrix)), RandomForestRegressor__bootstrap=True, RandomForestRegressor__max_features=0.2, RandomForestRegressor__min_samples_leaf=12, RandomForestRegressor__min_samples_split=14, RandomForestRegressor__n_estimators=100)

Optimization Progress:  27%|██▋       | 697/2600 [03:24<11:05,  2.86pipeline/s]
                                                                               
Test R^2 = 0.08283343738381788,	Difference Score = 2.002265406049188,	Pipeline: RandomForestRegressor(HeterosisEncoder(input_matrix), RandomForestRegressor__bootstrap=True, RandomForestRegressor__max_features=0.2, RandomForestRegressor__min_samples_leaf=16, RandomForestRegressor__min_samples_split=14, RandomForestRegressor__n_estimators=100)

Optimization Progress:  27%|██▋       | 697/2600 [03:24<11:05,  2.86pipeline/s]
                                                                               
Test R^2 = 0.08157452841823642,	Difference Score = 2.0737010544756505,	Pipeline: RandomForestRegressor(DominantEncoder(OverDominanceEncoder(input_matrix)), RandomForestRegressor__bootstrap=True, RandomForestRegressor__max_features=0.2, RandomForestRegressor__min_samples_leaf=18, RandomForestRegressor__min_samples_split=7, RandomForestRegressor__n_estimators=100)

Optimization Progress:  27%|██▋       | 697/2600 [03:24<11:05,  2.86pipeline/s]
                                                                               
Test R^2 = 0.07312312832268852,	Difference Score = 2.161967969506899,	Pipeline: RandomForestRegressor(HeterosisEncoder(input_matrix), RandomForestRegressor__bootstrap=True, RandomForestRegressor__max_features=0.15000000000000002, RandomForestRegressor__min_samples_leaf=19, RandomForestRegressor__min_samples_split=20, RandomForestRegressor__n_estimators=100)

Optimization Progress:  27%|██▋       | 697/2600 [03:24<11:05,  2.86pipeline/s]
                                                                               
Test R^2 = 0.059831843752104485,	Difference Score = 2.21885587151752,	Pipeline: RandomForestRegressor(HeterosisEncoder(HeterosisEncoder(input_matrix)), RandomForestRegressor__bootstrap=True, RandomForestRegressor__max_features=0.1, RandomForestRegressor__min_samples_leaf=17, RandomForestRegressor__min_samples_split=6, RandomForestRegressor__n_estimators=100)

Optimization Progress:  27%|██▋       | 697/2600 [03:24<11:05,  2.86pipeline/s]
                                                                               
Test R^2 = 0.05385393086529067,	Difference Score = 2.404985707785973,	Pipeline: DecisionTreeRegressor(OverDominanceEncoder(input_matrix), DecisionTreeRegressor__max_depth=4, DecisionTreeRegressor__min_samples_leaf=12, DecisionTreeRegressor__min_samples_split=14)

Optimization Progress:  27%|██▋       | 697/2600 [03:24<11:05,  2.86pipeline/s]
                                                                               
Test R^2 = 0.044622679139704635,	Difference Score = 3.6207786860430997,	Pipeline: RandomForestRegressor(HeterosisEncoder(SelectPercentile(input_matrix, SelectPercentile__percentile=10)), RandomForestRegressor__bootstrap=True, RandomForestRegressor__max_features=0.1, RandomForestRegressor__min_samples_leaf=3, RandomForestRegressor__min_samples_split=6, RandomForestRegressor__n_estimators=100)

Optimization Progress:  27%|██▋       | 697/2600 [03:24<11:05,  2.86pipeline/s]
                                                                               
Test R^2 = 0.0445373061745441,	Difference Score = 3.636775610445376,	Pipeline: DecisionTreeRegressor(HeterosisEncoder(SelectPercentile(input_matrix, SelectPercentile__percentile=45)), DecisionTreeRegressor__max_depth=2, DecisionTreeRegressor__min_samples_leaf=14, DecisionTreeRegressor__min_samples_split=4)

Optimization Progress:  27%|██▋       | 697/2600 [03:24<11:05,  2.86pipeline/s]
                                                                               
Test R^2 = 0.04255823726990571,	Difference Score = 6.423641709540266,	Pipeline: RandomForestRegressor(UnderDominanceEncoder(SelectPercentile(input_matrix, SelectPercentile__percentile=10)), RandomForestRegressor__bootstrap=True, RandomForestRegressor__max_features=0.3, RandomForestRegressor__min_samples_leaf=2, RandomForestRegressor__min_samples_split=13, RandomForestRegressor__n_estimators=100)

Optimization Progress:  27%|██▋       | 697/2600 [03:24<11:05,  2.86pipeline/s]
                                                                               
Test R^2 = 0.042299439896928415,	Difference Score = 7.589258053754831,	Pipeline: RandomForestRegressor(SelectPercentile(input_matrix, SelectPercentile__percentile=10), RandomForestRegressor__bootstrap=True, RandomForestRegressor__max_features=0.3, RandomForestRegressor__min_samples_leaf=2, RandomForestRegressor__min_samples_split=12, RandomForestRegressor__n_estimators=100)

Optimization Progress:  27%|██▋       | 697/2600 [03:24<11:05,  2.86pipeline/s]
                                                                               
Test R^2 = 0.04201033507012686,	Difference Score = 9.253747873766827,	Pipeline: RandomForestRegressor(SelectPercentile(input_matrix, SelectPercentile__percentile=10), RandomForestRegressor__bootstrap=True, RandomForestRegressor__max_features=0.1, RandomForestRegressor__min_samples_leaf=3, RandomForestRegressor__min_samples_split=6, RandomForestRegressor__n_estimators=100)

Optimization Progress:  27%|██▋       | 697/2600 [03:24<11:05,  2.86pipeline/s]
Entered Generation:  7

Generation 7 - Current Pareto Front:

Optimization Progress:  31%|███       | 797/2600 [03:58<10:08,  2.96pipeline/s]
                                                                               
Test R^2 = 0.10184195734561252,	Difference Score = 1.4759763708003861,	Pipeline: RandomForestRegressor(UnderDominanceEncoder(HeterosisEncoder(HeterosisEncoder(HeterosisEncoder(input_matrix)))), RandomForestRegressor__bootstrap=True, RandomForestRegressor__max_features=0.55, RandomForestRegressor__min_samples_leaf=7, RandomForestRegressor__min_samples_split=6, RandomForestRegressor__n_estimators=100)

Optimization Progress:  31%|███       | 797/2600 [03:58<10:08,  2.96pipeline/s]
                                                                               
Test R^2 = 0.09643291959682143,	Difference Score = 1.5211517569167539,	Pipeline: RandomForestRegressor(HeterosisEncoder(HeterosisEncoder(HeterosisEncoder(input_matrix))), RandomForestRegressor__bootstrap=True, RandomForestRegressor__max_features=0.35000000000000003, RandomForestRegressor__min_samples_leaf=7, RandomForestRegressor__min_samples_split=6, RandomForestRegressor__n_estimators=100)

Optimization Progress:  31%|███       | 797/2600 [03:58<10:08,  2.96pipeline/s]
                                                                               
Test R^2 = 0.09509208181068296,	Difference Score = 1.6833684645760376,	Pipeline: RandomForestRegressor(HeterosisEncoder(input_matrix), RandomForestRegressor__bootstrap=True, RandomForestRegressor__max_features=0.4, RandomForestRegressor__min_samples_leaf=12, RandomForestRegressor__min_samples_split=13, RandomForestRegressor__n_estimators=100)

Optimization Progress:  31%|███       | 797/2600 [03:58<10:08,  2.96pipeline/s]
                                                                               
Test R^2 = 0.09420007071446779,	Difference Score = 1.7654003672379954,	Pipeline: RandomForestRegressor(OverDominanceEncoder(HeterosisEncoder(input_matrix)), RandomForestRegressor__bootstrap=True, RandomForestRegressor__max_features=0.55, RandomForestRegressor__min_samples_leaf=16, RandomForestRegressor__min_samples_split=13, RandomForestRegressor__n_estimators=100)

Optimization Progress:  31%|███       | 797/2600 [03:58<10:08,  2.96pipeline/s]
                                                                               
Test R^2 = 0.09322772144130265,	Difference Score = 1.7867854872308437,	Pipeline: RandomForestRegressor(HeterosisEncoder(input_matrix), RandomForestRegressor__bootstrap=True, RandomForestRegressor__max_features=0.7000000000000001, RandomForestRegressor__min_samples_leaf=19, RandomForestRegressor__min_samples_split=20, RandomForestRegressor__n_estimators=100)

Optimization Progress:  31%|███       | 797/2600 [03:58<10:08,  2.96pipeline/s]
                                                                               
Test R^2 = 0.09272479630352715,	Difference Score = 1.8095935816561963,	Pipeline: RandomForestRegressor(HeterosisEncoder(input_matrix), RandomForestRegressor__bootstrap=True, RandomForestRegressor__max_features=0.55, RandomForestRegressor__min_samples_leaf=18, RandomForestRegressor__min_samples_split=13, RandomForestRegressor__n_estimators=100)

Optimization Progress:  31%|███       | 797/2600 [03:58<10:08,  2.96pipeline/s]
                                                                               
Test R^2 = 0.08898232264564498,	Difference Score = 1.8807865147282399,	Pipeline: RandomForestRegressor(DominantEncoder(OverDominanceEncoder(input_matrix)), RandomForestRegressor__bootstrap=True, RandomForestRegressor__max_features=0.2, RandomForestRegressor__min_samples_leaf=12, RandomForestRegressor__min_samples_split=14, RandomForestRegressor__n_estimators=100)

Optimization Progress:  31%|███       | 797/2600 [03:58<10:08,  2.96pipeline/s]
                                                                               
Test R^2 = 0.08383250345572135,	Difference Score = 1.935161228404942,	Pipeline: RandomForestRegressor(UnderDominanceEncoder(HeterosisEncoder(input_matrix)), RandomForestRegressor__bootstrap=True, RandomForestRegressor__max_features=0.25, RandomForestRegressor__min_samples_leaf=17, RandomForestRegressor__min_samples_split=14, RandomForestRegressor__n_estimators=100)

Optimization Progress:  31%|███       | 797/2600 [03:58<10:08,  2.96pipeline/s]
                                                                               
Test R^2 = 0.08283343738381788,	Difference Score = 2.002265406049188,	Pipeline: RandomForestRegressor(HeterosisEncoder(input_matrix), RandomForestRegressor__bootstrap=True, RandomForestRegressor__max_features=0.2, RandomForestRegressor__min_samples_leaf=16, RandomForestRegressor__min_samples_split=14, RandomForestRegressor__n_estimators=100)

Optimization Progress:  31%|███       | 797/2600 [03:58<10:08,  2.96pipeline/s]
                                                                               
Test R^2 = 0.08157452841823642,	Difference Score = 2.0737010544756505,	Pipeline: RandomForestRegressor(DominantEncoder(OverDominanceEncoder(input_matrix)), RandomForestRegressor__bootstrap=True, RandomForestRegressor__max_features=0.2, RandomForestRegressor__min_samples_leaf=18, RandomForestRegressor__min_samples_split=7, RandomForestRegressor__n_estimators=100)

Optimization Progress:  31%|███       | 797/2600 [03:58<10:08,  2.96pipeline/s]
                                                                               
Test R^2 = 0.07312312832268852,	Difference Score = 2.161967969506899,	Pipeline: RandomForestRegressor(HeterosisEncoder(input_matrix), RandomForestRegressor__bootstrap=True, RandomForestRegressor__max_features=0.15000000000000002, RandomForestRegressor__min_samples_leaf=19, RandomForestRegressor__min_samples_split=20, RandomForestRegressor__n_estimators=100)

Optimization Progress:  31%|███       | 797/2600 [03:58<10:08,  2.96pipeline/s]
                                                                               
Test R^2 = 0.06688257842928214,	Difference Score = 2.1924827735340724,	Pipeline: RandomForestRegressor(HeterosisEncoder(SelectPercentile(input_matrix, SelectPercentile__percentile=90)), RandomForestRegressor__bootstrap=True, RandomForestRegressor__max_features=0.15000000000000002, RandomForestRegressor__min_samples_leaf=19, RandomForestRegressor__min_samples_split=3, RandomForestRegressor__n_estimators=100)

Optimization Progress:  31%|███       | 797/2600 [03:58<10:08,  2.96pipeline/s]
                                                                               
Test R^2 = 0.06326767559236934,	Difference Score = 2.2090311660698045,	Pipeline: RandomForestRegressor(DominantEncoder(OverDominanceEncoder(VarianceThreshold(SelectPercentile(input_matrix, SelectPercentile__percentile=65), VarianceThreshold__threshold=0.1))), RandomForestRegressor__bootstrap=True, RandomForestRegressor__max_features=0.2, RandomForestRegressor__min_samples_leaf=18, RandomForestRegressor__min_samples_split=7, RandomForestRegressor__n_estimators=100)

Optimization Progress:  31%|███       | 797/2600 [03:58<10:08,  2.96pipeline/s]
                                                                               
Test R^2 = 0.059831843752104485,	Difference Score = 2.21885587151752,	Pipeline: RandomForestRegressor(HeterosisEncoder(HeterosisEncoder(input_matrix)), RandomForestRegressor__bootstrap=True, RandomForestRegressor__max_features=0.1, RandomForestRegressor__min_samples_leaf=17, RandomForestRegressor__min_samples_split=6, RandomForestRegressor__n_estimators=100)

Optimization Progress:  31%|███       | 797/2600 [03:58<10:08,  2.96pipeline/s]
                                                                               
Test R^2 = 0.058809538208933754,	Difference Score = 2.5817717754885576,	Pipeline: DecisionTreeRegressor(DominantEncoder(OverDominanceEncoder(input_matrix)), DecisionTreeRegressor__max_depth=4, DecisionTreeRegressor__min_samples_leaf=4, DecisionTreeRegressor__min_samples_split=11)

Optimization Progress:  31%|███       | 797/2600 [03:58<10:08,  2.96pipeline/s]
                                                                               
Test R^2 = 0.044622679139704635,	Difference Score = 3.6207786860430997,	Pipeline: RandomForestRegressor(HeterosisEncoder(SelectPercentile(input_matrix, SelectPercentile__percentile=10)), RandomForestRegressor__bootstrap=True, RandomForestRegressor__max_features=0.1, RandomForestRegressor__min_samples_leaf=3, RandomForestRegressor__min_samples_split=6, RandomForestRegressor__n_estimators=100)

Optimization Progress:  31%|███       | 797/2600 [03:58<10:08,  2.96pipeline/s]
                                                                               
Test R^2 = 0.0445373061745441,	Difference Score = 3.636775610445376,	Pipeline: DecisionTreeRegressor(HeterosisEncoder(SelectPercentile(input_matrix, SelectPercentile__percentile=45)), DecisionTreeRegressor__max_depth=2, DecisionTreeRegressor__min_samples_leaf=14, DecisionTreeRegressor__min_samples_split=4)

Optimization Progress:  31%|███       | 797/2600 [03:58<10:08,  2.96pipeline/s]
                                                                               
Test R^2 = 0.04453730617454388,	Difference Score = 3.636775610445411,	Pipeline: DecisionTreeRegressor(HeterosisEncoder(SelectPercentile(SelectPercentile(input_matrix, SelectPercentile__percentile=45), SelectPercentile__percentile=55)), DecisionTreeRegressor__max_depth=2, DecisionTreeRegressor__min_samples_leaf=14, DecisionTreeRegressor__min_samples_split=4)

Optimization Progress:  31%|███       | 797/2600 [03:58<10:08,  2.96pipeline/s]
                                                                               
Test R^2 = 0.04255823726990571,	Difference Score = 6.423641709540266,	Pipeline: RandomForestRegressor(UnderDominanceEncoder(SelectPercentile(input_matrix, SelectPercentile__percentile=10)), RandomForestRegressor__bootstrap=True, RandomForestRegressor__max_features=0.3, RandomForestRegressor__min_samples_leaf=2, RandomForestRegressor__min_samples_split=13, RandomForestRegressor__n_estimators=100)

Optimization Progress:  31%|███       | 797/2600 [03:58<10:08,  2.96pipeline/s]
                                                                               
Test R^2 = 0.042299439896928415,	Difference Score = 7.589258053754831,	Pipeline: RandomForestRegressor(SelectPercentile(input_matrix, SelectPercentile__percentile=10), RandomForestRegressor__bootstrap=True, RandomForestRegressor__max_features=0.3, RandomForestRegressor__min_samples_leaf=2, RandomForestRegressor__min_samples_split=12, RandomForestRegressor__n_estimators=100)

Optimization Progress:  31%|███       | 797/2600 [03:58<10:08,  2.96pipeline/s]
                                                                               
Test R^2 = 0.04215455419063352,	Difference Score = 14.362924601457978,	Pipeline: DecisionTreeRegressor(SelectPercentile(SelectPercentile(input_matrix, SelectPercentile__percentile=45), SelectPercentile__percentile=20), DecisionTreeRegressor__max_depth=10, DecisionTreeRegressor__min_samples_leaf=1, DecisionTreeRegressor__min_samples_split=3)

Optimization Progress:  31%|███       | 797/2600 [03:58<10:08,  2.96pipeline/s]
Entered Generation:  8

Generation 8 - Current Pareto Front:

Optimization Progress:  34%|███▍      | 897/2600 [04:36<13:16,  2.14pipeline/s]
                                                                               
Test R^2 = 0.10277165080310768,	Difference Score = 1.5480477427750494,	Pipeline: RandomForestRegressor(DominantEncoder(OverDominanceEncoder(input_matrix)), RandomForestRegressor__bootstrap=True, RandomForestRegressor__max_features=0.2, RandomForestRegressor__min_samples_leaf=2, RandomForestRegressor__min_samples_split=14, RandomForestRegressor__n_estimators=100)

Optimization Progress:  34%|███▍      | 897/2600 [04:36<13:16,  2.14pipeline/s]
                                                                               
Test R^2 = 0.09509208181068296,	Difference Score = 1.6833684645760376,	Pipeline: RandomForestRegressor(HeterosisEncoder(input_matrix), RandomForestRegressor__bootstrap=True, RandomForestRegressor__max_features=0.4, RandomForestRegressor__min_samples_leaf=12, RandomForestRegressor__min_samples_split=13, RandomForestRegressor__n_estimators=100)

Optimization Progress:  34%|███▍      | 897/2600 [04:36<13:16,  2.14pipeline/s]
                                                                               
Test R^2 = 0.09496188986389376,	Difference Score = 1.7133251751652734,	Pipeline: RandomForestRegressor(DominantEncoder(OverDominanceEncoder(input_matrix)), RandomForestRegressor__bootstrap=True, RandomForestRegressor__max_features=0.2, RandomForestRegressor__min_samples_leaf=8, RandomForestRegressor__min_samples_split=14, RandomForestRegressor__n_estimators=100)

Optimization Progress:  34%|███▍      | 897/2600 [04:36<13:16,  2.14pipeline/s]
                                                                               
Test R^2 = 0.09420007071446779,	Difference Score = 1.7654003672379954,	Pipeline: RandomForestRegressor(OverDominanceEncoder(HeterosisEncoder(input_matrix)), RandomForestRegressor__bootstrap=True, RandomForestRegressor__max_features=0.55, RandomForestRegressor__min_samples_leaf=16, RandomForestRegressor__min_samples_split=13, RandomForestRegressor__n_estimators=100)

Optimization Progress:  34%|███▍      | 897/2600 [04:36<13:16,  2.14pipeline/s]
                                                                               
Test R^2 = 0.09322772144130265,	Difference Score = 1.7867854872308437,	Pipeline: RandomForestRegressor(HeterosisEncoder(input_matrix), RandomForestRegressor__bootstrap=True, RandomForestRegressor__max_features=0.7000000000000001, RandomForestRegressor__min_samples_leaf=19, RandomForestRegressor__min_samples_split=20, RandomForestRegressor__n_estimators=100)

Optimization Progress:  34%|███▍      | 897/2600 [04:36<13:16,  2.14pipeline/s]
                                                                               
Test R^2 = 0.09272479630352715,	Difference Score = 1.8095935816561963,	Pipeline: RandomForestRegressor(HeterosisEncoder(input_matrix), RandomForestRegressor__bootstrap=True, RandomForestRegressor__max_features=0.55, RandomForestRegressor__min_samples_leaf=18, RandomForestRegressor__min_samples_split=13, RandomForestRegressor__n_estimators=100)

Optimization Progress:  34%|███▍      | 897/2600 [04:36<13:16,  2.14pipeline/s]
                                                                               
Test R^2 = 0.08898232264564498,	Difference Score = 1.8807865147282399,	Pipeline: RandomForestRegressor(DominantEncoder(OverDominanceEncoder(input_matrix)), RandomForestRegressor__bootstrap=True, RandomForestRegressor__max_features=0.2, RandomForestRegressor__min_samples_leaf=12, RandomForestRegressor__min_samples_split=14, RandomForestRegressor__n_estimators=100)

Optimization Progress:  34%|███▍      | 897/2600 [04:36<13:16,  2.14pipeline/s]
                                                                               
Test R^2 = 0.08383250345572135,	Difference Score = 1.935161228404942,	Pipeline: RandomForestRegressor(UnderDominanceEncoder(HeterosisEncoder(input_matrix)), RandomForestRegressor__bootstrap=True, RandomForestRegressor__max_features=0.25, RandomForestRegressor__min_samples_leaf=17, RandomForestRegressor__min_samples_split=14, RandomForestRegressor__n_estimators=100)

Optimization Progress:  34%|███▍      | 897/2600 [04:36<13:16,  2.14pipeline/s]
                                                                               
Test R^2 = 0.08283343738381788,	Difference Score = 2.002265406049188,	Pipeline: RandomForestRegressor(HeterosisEncoder(input_matrix), RandomForestRegressor__bootstrap=True, RandomForestRegressor__max_features=0.2, RandomForestRegressor__min_samples_leaf=16, RandomForestRegressor__min_samples_split=14, RandomForestRegressor__n_estimators=100)

Optimization Progress:  34%|███▍      | 897/2600 [04:36<13:16,  2.14pipeline/s]
                                                                               
Test R^2 = 0.08157452841823642,	Difference Score = 2.0737010544756505,	Pipeline: RandomForestRegressor(DominantEncoder(OverDominanceEncoder(input_matrix)), RandomForestRegressor__bootstrap=True, RandomForestRegressor__max_features=0.2, RandomForestRegressor__min_samples_leaf=18, RandomForestRegressor__min_samples_split=7, RandomForestRegressor__n_estimators=100)

Optimization Progress:  34%|███▍      | 897/2600 [04:36<13:16,  2.14pipeline/s]
                                                                               
Test R^2 = 0.07312312832268852,	Difference Score = 2.161967969506899,	Pipeline: RandomForestRegressor(HeterosisEncoder(input_matrix), RandomForestRegressor__bootstrap=True, RandomForestRegressor__max_features=0.15000000000000002, RandomForestRegressor__min_samples_leaf=19, RandomForestRegressor__min_samples_split=20, RandomForestRegressor__n_estimators=100)

Optimization Progress:  34%|███▍      | 897/2600 [04:36<13:16,  2.14pipeline/s]
                                                                               
Test R^2 = 0.06688257842928214,	Difference Score = 2.1924827735340724,	Pipeline: RandomForestRegressor(HeterosisEncoder(SelectPercentile(input_matrix, SelectPercentile__percentile=90)), RandomForestRegressor__bootstrap=True, RandomForestRegressor__max_features=0.15000000000000002, RandomForestRegressor__min_samples_leaf=19, RandomForestRegressor__min_samples_split=3, RandomForestRegressor__n_estimators=100)

Optimization Progress:  34%|███▍      | 897/2600 [04:36<13:16,  2.14pipeline/s]
                                                                               
Test R^2 = 0.06326767559236934,	Difference Score = 2.2090311660698045,	Pipeline: RandomForestRegressor(DominantEncoder(OverDominanceEncoder(VarianceThreshold(SelectPercentile(input_matrix, SelectPercentile__percentile=65), VarianceThreshold__threshold=0.1))), RandomForestRegressor__bootstrap=True, RandomForestRegressor__max_features=0.2, RandomForestRegressor__min_samples_leaf=18, RandomForestRegressor__min_samples_split=7, RandomForestRegressor__n_estimators=100)

Optimization Progress:  34%|███▍      | 897/2600 [04:36<13:16,  2.14pipeline/s]
                                                                               
Test R^2 = 0.059831843752104485,	Difference Score = 2.21885587151752,	Pipeline: RandomForestRegressor(HeterosisEncoder(HeterosisEncoder(input_matrix)), RandomForestRegressor__bootstrap=True, RandomForestRegressor__max_features=0.1, RandomForestRegressor__min_samples_leaf=17, RandomForestRegressor__min_samples_split=6, RandomForestRegressor__n_estimators=100)

Optimization Progress:  34%|███▍      | 897/2600 [04:36<13:16,  2.14pipeline/s]
                                                                               
Test R^2 = 0.058809538208933754,	Difference Score = 2.5817717754885576,	Pipeline: DecisionTreeRegressor(DominantEncoder(OverDominanceEncoder(input_matrix)), DecisionTreeRegressor__max_depth=4, DecisionTreeRegressor__min_samples_leaf=4, DecisionTreeRegressor__min_samples_split=11)

Optimization Progress:  34%|███▍      | 897/2600 [04:36<13:16,  2.14pipeline/s]
                                                                               
Test R^2 = 0.044622679139704635,	Difference Score = 3.6207786860430997,	Pipeline: RandomForestRegressor(HeterosisEncoder(SelectPercentile(input_matrix, SelectPercentile__percentile=10)), RandomForestRegressor__bootstrap=True, RandomForestRegressor__max_features=0.1, RandomForestRegressor__min_samples_leaf=3, RandomForestRegressor__min_samples_split=6, RandomForestRegressor__n_estimators=100)

Optimization Progress:  34%|███▍      | 897/2600 [04:36<13:16,  2.14pipeline/s]
                                                                               
Test R^2 = 0.0445373061745441,	Difference Score = 3.636775610445376,	Pipeline: DecisionTreeRegressor(HeterosisEncoder(SelectPercentile(input_matrix, SelectPercentile__percentile=45)), DecisionTreeRegressor__max_depth=2, DecisionTreeRegressor__min_samples_leaf=14, DecisionTreeRegressor__min_samples_split=4)

Optimization Progress:  34%|███▍      | 897/2600 [04:36<13:16,  2.14pipeline/s]
                                                                               
Test R^2 = 0.04453730617454388,	Difference Score = 3.636775610445411,	Pipeline: DecisionTreeRegressor(HeterosisEncoder(SelectPercentile(SelectPercentile(input_matrix, SelectPercentile__percentile=45), SelectPercentile__percentile=55)), DecisionTreeRegressor__max_depth=2, DecisionTreeRegressor__min_samples_leaf=14, DecisionTreeRegressor__min_samples_split=4)

Optimization Progress:  34%|███▍      | 897/2600 [04:36<13:16,  2.14pipeline/s]
                                                                               
Test R^2 = 0.04366761031276656,	Difference Score = 5.079522929947155,	Pipeline: RandomForestRegressor(HeterosisEncoder(SelectPercentile(SelectPercentile(input_matrix, SelectPercentile__percentile=45), SelectPercentile__percentile=55)), RandomForestRegressor__bootstrap=False, RandomForestRegressor__max_features=0.8500000000000001, RandomForestRegressor__min_samples_leaf=7, RandomForestRegressor__min_samples_split=11, RandomForestRegressor__n_estimators=100)

Optimization Progress:  34%|███▍      | 897/2600 [04:36<13:16,  2.14pipeline/s]
                                                                               
Test R^2 = 0.04255823726990571,	Difference Score = 6.423641709540266,	Pipeline: RandomForestRegressor(UnderDominanceEncoder(SelectPercentile(input_matrix, SelectPercentile__percentile=10)), RandomForestRegressor__bootstrap=True, RandomForestRegressor__max_features=0.3, RandomForestRegressor__min_samples_leaf=2, RandomForestRegressor__min_samples_split=13, RandomForestRegressor__n_estimators=100)

Optimization Progress:  34%|███▍      | 897/2600 [04:36<13:16,  2.14pipeline/s]
                                                                               
Test R^2 = 0.04236650352676574,	Difference Score = 7.451829046994349,	Pipeline: RandomForestRegressor(UnderDominanceEncoder(SelectPercentile(input_matrix, SelectPercentile__percentile=10)), RandomForestRegressor__bootstrap=True, RandomForestRegressor__max_features=0.3, RandomForestRegressor__min_samples_leaf=2, RandomForestRegressor__min_samples_split=2, RandomForestRegressor__n_estimators=100)

Optimization Progress:  34%|███▍      | 897/2600 [04:36<13:16,  2.14pipeline/s]
                                                                               
Test R^2 = 0.042299439896928415,	Difference Score = 7.589258053754831,	Pipeline: RandomForestRegressor(SelectPercentile(input_matrix, SelectPercentile__percentile=10), RandomForestRegressor__bootstrap=True, RandomForestRegressor__max_features=0.3, RandomForestRegressor__min_samples_leaf=2, RandomForestRegressor__min_samples_split=12, RandomForestRegressor__n_estimators=100)

Optimization Progress:  34%|███▍      | 897/2600 [04:36<13:16,  2.14pipeline/s]
                                                                               
Test R^2 = 0.04215717510454331,	Difference Score = 9.728035640808047,	Pipeline: RandomForestRegressor(SelectPercentile(input_matrix, SelectPercentile__percentile=10), RandomForestRegressor__bootstrap=True, RandomForestRegressor__max_features=0.3, RandomForestRegressor__min_samples_leaf=2, RandomForestRegressor__min_samples_split=7, RandomForestRegressor__n_estimators=100)

Optimization Progress:  34%|███▍      | 897/2600 [04:36<13:16,  2.14pipeline/s]
                                                                               
Test R^2 = 0.04215455419063352,	Difference Score = 14.362924601457978,	Pipeline: DecisionTreeRegressor(SelectPercentile(SelectPercentile(input_matrix, SelectPercentile__percentile=45), SelectPercentile__percentile=20), DecisionTreeRegressor__max_depth=10, DecisionTreeRegressor__min_samples_leaf=1, DecisionTreeRegressor__min_samples_split=3)

Optimization Progress:  34%|███▍      | 897/2600 [04:36<13:16,  2.14pipeline/s]
Entered Generation:  9

Generation 9 - Current Pareto Front:

Optimization Progress:  38%|███▊      | 997/2600 [05:16<10:24,  2.57pipeline/s]
                                                                               
Test R^2 = 0.10277165080310768,	Difference Score = 1.5480477427750494,	Pipeline: RandomForestRegressor(DominantEncoder(OverDominanceEncoder(input_matrix)), RandomForestRegressor__bootstrap=True, RandomForestRegressor__max_features=0.2, RandomForestRegressor__min_samples_leaf=2, RandomForestRegressor__min_samples_split=14, RandomForestRegressor__n_estimators=100)

Optimization Progress:  38%|███▊      | 997/2600 [05:16<10:24,  2.57pipeline/s]
                                                                               
Test R^2 = 0.09509208181068296,	Difference Score = 1.6833684645760376,	Pipeline: RandomForestRegressor(HeterosisEncoder(input_matrix), RandomForestRegressor__bootstrap=True, RandomForestRegressor__max_features=0.4, RandomForestRegressor__min_samples_leaf=12, RandomForestRegressor__min_samples_split=13, RandomForestRegressor__n_estimators=100)

Optimization Progress:  38%|███▊      | 997/2600 [05:16<10:24,  2.57pipeline/s]
                                                                               
Test R^2 = 0.09496188986389376,	Difference Score = 1.7133251751652734,	Pipeline: RandomForestRegressor(DominantEncoder(OverDominanceEncoder(input_matrix)), RandomForestRegressor__bootstrap=True, RandomForestRegressor__max_features=0.2, RandomForestRegressor__min_samples_leaf=8, RandomForestRegressor__min_samples_split=14, RandomForestRegressor__n_estimators=100)

Optimization Progress:  38%|███▊      | 997/2600 [05:16<10:24,  2.57pipeline/s]
                                                                               
Test R^2 = 0.0944335649426078,	Difference Score = 1.7547400799782351,	Pipeline: RandomForestRegressor(OverDominanceEncoder(RecessiveEncoder(HeterosisEncoder(input_matrix))), RandomForestRegressor__bootstrap=True, RandomForestRegressor__max_features=0.8, RandomForestRegressor__min_samples_leaf=18, RandomForestRegressor__min_samples_split=13, RandomForestRegressor__n_estimators=100)

Optimization Progress:  38%|███▊      | 997/2600 [05:16<10:24,  2.57pipeline/s]
                                                                               
Test R^2 = 0.09420007071446779,	Difference Score = 1.7654003672379954,	Pipeline: RandomForestRegressor(OverDominanceEncoder(HeterosisEncoder(input_matrix)), RandomForestRegressor__bootstrap=True, RandomForestRegressor__max_features=0.55, RandomForestRegressor__min_samples_leaf=16, RandomForestRegressor__min_samples_split=13, RandomForestRegressor__n_estimators=100)

Optimization Progress:  38%|███▊      | 997/2600 [05:16<10:24,  2.57pipeline/s]
                                                                               
Test R^2 = 0.09322772144130265,	Difference Score = 1.7867854872308437,	Pipeline: RandomForestRegressor(HeterosisEncoder(input_matrix), RandomForestRegressor__bootstrap=True, RandomForestRegressor__max_features=0.7000000000000001, RandomForestRegressor__min_samples_leaf=19, RandomForestRegressor__min_samples_split=20, RandomForestRegressor__n_estimators=100)

Optimization Progress:  38%|███▊      | 997/2600 [05:16<10:24,  2.57pipeline/s]
                                                                               
Test R^2 = 0.09272479630352715,	Difference Score = 1.8095935816561963,	Pipeline: RandomForestRegressor(HeterosisEncoder(input_matrix), RandomForestRegressor__bootstrap=True, RandomForestRegressor__max_features=0.55, RandomForestRegressor__min_samples_leaf=18, RandomForestRegressor__min_samples_split=13, RandomForestRegressor__n_estimators=100)

Optimization Progress:  38%|███▊      | 997/2600 [05:16<10:24,  2.57pipeline/s]
                                                                               
Test R^2 = 0.08898232264564498,	Difference Score = 1.8807865147282399,	Pipeline: RandomForestRegressor(DominantEncoder(OverDominanceEncoder(input_matrix)), RandomForestRegressor__bootstrap=True, RandomForestRegressor__max_features=0.2, RandomForestRegressor__min_samples_leaf=12, RandomForestRegressor__min_samples_split=14, RandomForestRegressor__n_estimators=100)

Optimization Progress:  38%|███▊      | 997/2600 [05:16<10:24,  2.57pipeline/s]
                                                                               
Test R^2 = 0.08383250345572135,	Difference Score = 1.935161228404942,	Pipeline: RandomForestRegressor(UnderDominanceEncoder(HeterosisEncoder(input_matrix)), RandomForestRegressor__bootstrap=True, RandomForestRegressor__max_features=0.25, RandomForestRegressor__min_samples_leaf=17, RandomForestRegressor__min_samples_split=14, RandomForestRegressor__n_estimators=100)

Optimization Progress:  38%|███▊      | 997/2600 [05:16<10:24,  2.57pipeline/s]
                                                                               
Test R^2 = 0.08283343738381788,	Difference Score = 2.002265406049188,	Pipeline: RandomForestRegressor(HeterosisEncoder(input_matrix), RandomForestRegressor__bootstrap=True, RandomForestRegressor__max_features=0.2, RandomForestRegressor__min_samples_leaf=16, RandomForestRegressor__min_samples_split=14, RandomForestRegressor__n_estimators=100)

Optimization Progress:  38%|███▊      | 997/2600 [05:16<10:24,  2.57pipeline/s]
                                                                               
Test R^2 = 0.08157452841823642,	Difference Score = 2.0737010544756505,	Pipeline: RandomForestRegressor(DominantEncoder(OverDominanceEncoder(input_matrix)), RandomForestRegressor__bootstrap=True, RandomForestRegressor__max_features=0.2, RandomForestRegressor__min_samples_leaf=18, RandomForestRegressor__min_samples_split=7, RandomForestRegressor__n_estimators=100)

Optimization Progress:  38%|███▊      | 997/2600 [05:16<10:24,  2.57pipeline/s]
                                                                               
Test R^2 = 0.07312312832268852,	Difference Score = 2.161967969506899,	Pipeline: RandomForestRegressor(HeterosisEncoder(input_matrix), RandomForestRegressor__bootstrap=True, RandomForestRegressor__max_features=0.15000000000000002, RandomForestRegressor__min_samples_leaf=19, RandomForestRegressor__min_samples_split=20, RandomForestRegressor__n_estimators=100)

Optimization Progress:  38%|███▊      | 997/2600 [05:16<10:24,  2.57pipeline/s]
                                                                               
Test R^2 = 0.06688257842928214,	Difference Score = 2.1924827735340724,	Pipeline: RandomForestRegressor(HeterosisEncoder(SelectPercentile(input_matrix, SelectPercentile__percentile=90)), RandomForestRegressor__bootstrap=True, RandomForestRegressor__max_features=0.15000000000000002, RandomForestRegressor__min_samples_leaf=19, RandomForestRegressor__min_samples_split=3, RandomForestRegressor__n_estimators=100)

Optimization Progress:  38%|███▊      | 997/2600 [05:16<10:24,  2.57pipeline/s]
                                                                               
Test R^2 = 0.06326767559236934,	Difference Score = 2.2090311660698045,	Pipeline: RandomForestRegressor(DominantEncoder(OverDominanceEncoder(VarianceThreshold(SelectPercentile(input_matrix, SelectPercentile__percentile=65), VarianceThreshold__threshold=0.1))), RandomForestRegressor__bootstrap=True, RandomForestRegressor__max_features=0.2, RandomForestRegressor__min_samples_leaf=18, RandomForestRegressor__min_samples_split=7, RandomForestRegressor__n_estimators=100)

Optimization Progress:  38%|███▊      | 997/2600 [05:16<10:24,  2.57pipeline/s]
                                                                               
Test R^2 = 0.059831843752104485,	Difference Score = 2.21885587151752,	Pipeline: RandomForestRegressor(HeterosisEncoder(HeterosisEncoder(input_matrix)), RandomForestRegressor__bootstrap=True, RandomForestRegressor__max_features=0.1, RandomForestRegressor__min_samples_leaf=17, RandomForestRegressor__min_samples_split=6, RandomForestRegressor__n_estimators=100)

Optimization Progress:  38%|███▊      | 997/2600 [05:16<10:24,  2.57pipeline/s]
                                                                               
Test R^2 = 0.058809538208933754,	Difference Score = 2.5817717754885576,	Pipeline: DecisionTreeRegressor(DominantEncoder(OverDominanceEncoder(input_matrix)), DecisionTreeRegressor__max_depth=4, DecisionTreeRegressor__min_samples_leaf=4, DecisionTreeRegressor__min_samples_split=11)

Optimization Progress:  38%|███▊      | 997/2600 [05:16<10:24,  2.57pipeline/s]
                                                                               
Test R^2 = 0.044622679139704635,	Difference Score = 3.6207786860430997,	Pipeline: RandomForestRegressor(HeterosisEncoder(SelectPercentile(input_matrix, SelectPercentile__percentile=10)), RandomForestRegressor__bootstrap=True, RandomForestRegressor__max_features=0.1, RandomForestRegressor__min_samples_leaf=3, RandomForestRegressor__min_samples_split=6, RandomForestRegressor__n_estimators=100)

Optimization Progress:  38%|███▊      | 997/2600 [05:16<10:24,  2.57pipeline/s]
                                                                               
Test R^2 = 0.0445373061745441,	Difference Score = 3.636775610445376,	Pipeline: DecisionTreeRegressor(HeterosisEncoder(SelectPercentile(input_matrix, SelectPercentile__percentile=45)), DecisionTreeRegressor__max_depth=2, DecisionTreeRegressor__min_samples_leaf=14, DecisionTreeRegressor__min_samples_split=4)

Optimization Progress:  38%|███▊      | 997/2600 [05:16<10:24,  2.57pipeline/s]
                                                                               
Test R^2 = 0.04453730617454388,	Difference Score = 3.636775610445411,	Pipeline: DecisionTreeRegressor(HeterosisEncoder(SelectPercentile(SelectPercentile(input_matrix, SelectPercentile__percentile=45), SelectPercentile__percentile=55)), DecisionTreeRegressor__max_depth=2, DecisionTreeRegressor__min_samples_leaf=14, DecisionTreeRegressor__min_samples_split=4)

Optimization Progress:  38%|███▊      | 997/2600 [05:16<10:24,  2.57pipeline/s]
                                                                               
Test R^2 = 0.04366761031276656,	Difference Score = 5.079522929947155,	Pipeline: RandomForestRegressor(HeterosisEncoder(SelectPercentile(SelectPercentile(input_matrix, SelectPercentile__percentile=45), SelectPercentile__percentile=55)), RandomForestRegressor__bootstrap=False, RandomForestRegressor__max_features=0.8500000000000001, RandomForestRegressor__min_samples_leaf=7, RandomForestRegressor__min_samples_split=11, RandomForestRegressor__n_estimators=100)

Optimization Progress:  38%|███▊      | 997/2600 [05:16<10:24,  2.57pipeline/s]
                                                                               
Test R^2 = 0.04283795991089179,	Difference Score = 6.06899914648786,	Pipeline: RandomForestRegressor(SelectPercentile(SelectPercentile(input_matrix, SelectPercentile__percentile=45), SelectPercentile__percentile=20), RandomForestRegressor__bootstrap=False, RandomForestRegressor__max_features=0.15000000000000002, RandomForestRegressor__min_samples_leaf=1, RandomForestRegressor__min_samples_split=20, RandomForestRegressor__n_estimators=100)

Optimization Progress:  38%|███▊      | 997/2600 [05:16<10:24,  2.57pipeline/s]
                                                                               
Test R^2 = 0.04255823726990571,	Difference Score = 6.423641709540266,	Pipeline: RandomForestRegressor(UnderDominanceEncoder(SelectPercentile(input_matrix, SelectPercentile__percentile=10)), RandomForestRegressor__bootstrap=True, RandomForestRegressor__max_features=0.3, RandomForestRegressor__min_samples_leaf=2, RandomForestRegressor__min_samples_split=13, RandomForestRegressor__n_estimators=100)

Optimization Progress:  38%|███▊      | 997/2600 [05:16<10:24,  2.57pipeline/s]
                                                                               
Test R^2 = 0.04236650352676574,	Difference Score = 7.451829046994349,	Pipeline: RandomForestRegressor(UnderDominanceEncoder(SelectPercentile(input_matrix, SelectPercentile__percentile=10)), RandomForestRegressor__bootstrap=True, RandomForestRegressor__max_features=0.3, RandomForestRegressor__min_samples_leaf=2, RandomForestRegressor__min_samples_split=2, RandomForestRegressor__n_estimators=100)

Optimization Progress:  38%|███▊      | 997/2600 [05:16<10:24,  2.57pipeline/s]
                                                                               
Test R^2 = 0.042299439896928415,	Difference Score = 7.589258053754831,	Pipeline: RandomForestRegressor(SelectPercentile(input_matrix, SelectPercentile__percentile=10), RandomForestRegressor__bootstrap=True, RandomForestRegressor__max_features=0.3, RandomForestRegressor__min_samples_leaf=2, RandomForestRegressor__min_samples_split=12, RandomForestRegressor__n_estimators=100)

Optimization Progress:  38%|███▊      | 997/2600 [05:16<10:24,  2.57pipeline/s]
                                                                               
Test R^2 = 0.04215717510454331,	Difference Score = 9.728035640808047,	Pipeline: RandomForestRegressor(SelectPercentile(input_matrix, SelectPercentile__percentile=10), RandomForestRegressor__bootstrap=True, RandomForestRegressor__max_features=0.3, RandomForestRegressor__min_samples_leaf=2, RandomForestRegressor__min_samples_split=7, RandomForestRegressor__n_estimators=100)

Optimization Progress:  38%|███▊      | 997/2600 [05:16<10:24,  2.57pipeline/s]
                                                                               
Test R^2 = 0.04215455419063352,	Difference Score = 14.362924601457978,	Pipeline: DecisionTreeRegressor(SelectPercentile(SelectPercentile(input_matrix, SelectPercentile__percentile=45), SelectPercentile__percentile=20), DecisionTreeRegressor__max_depth=10, DecisionTreeRegressor__min_samples_leaf=1, DecisionTreeRegressor__min_samples_split=3)

Optimization Progress:  38%|███▊      | 997/2600 [05:16<10:24,  2.57pipeline/s]
Entered Generation:  10

                                                                                
Generation 10 - Current Pareto Front:

Optimization Progress:  42%|████▏     | 1097/2600 [05:57<07:02,  3.56pipeline/s]
                                                                                
Test R^2 = 0.1052455919613563,	Difference Score = 1.3905626510336293,	Pipeline: RandomForestRegressor(DominantEncoder(OverDominanceEncoder(input_matrix)), RandomForestRegressor__bootstrap=False, RandomForestRegressor__max_features=0.2, RandomForestRegressor__min_samples_leaf=2, RandomForestRegressor__min_samples_split=14, RandomForestRegressor__n_estimators=100)

Optimization Progress:  42%|████▏     | 1097/2600 [05:57<07:02,  3.56pipeline/s]
                                                                                
Test R^2 = 0.10277165080310768,	Difference Score = 1.5480477427750494,	Pipeline: RandomForestRegressor(DominantEncoder(OverDominanceEncoder(input_matrix)), RandomForestRegressor__bootstrap=True, RandomForestRegressor__max_features=0.2, RandomForestRegressor__min_samples_leaf=2, RandomForestRegressor__min_samples_split=14, RandomForestRegressor__n_estimators=100)

Optimization Progress:  42%|████▏     | 1097/2600 [05:57<07:02,  3.56pipeline/s]
                                                                                
Test R^2 = 0.09509208181068296,	Difference Score = 1.6833684645760376,	Pipeline: RandomForestRegressor(HeterosisEncoder(input_matrix), RandomForestRegressor__bootstrap=True, RandomForestRegressor__max_features=0.4, RandomForestRegressor__min_samples_leaf=12, RandomForestRegressor__min_samples_split=13, RandomForestRegressor__n_estimators=100)

Optimization Progress:  42%|████▏     | 1097/2600 [05:57<07:02,  3.56pipeline/s]
                                                                                
Test R^2 = 0.09496188986389376,	Difference Score = 1.7133251751652734,	Pipeline: RandomForestRegressor(DominantEncoder(OverDominanceEncoder(input_matrix)), RandomForestRegressor__bootstrap=True, RandomForestRegressor__max_features=0.2, RandomForestRegressor__min_samples_leaf=8, RandomForestRegressor__min_samples_split=14, RandomForestRegressor__n_estimators=100)

Optimization Progress:  42%|████▏     | 1097/2600 [05:57<07:02,  3.56pipeline/s]
                                                                                
Test R^2 = 0.0944335649426078,	Difference Score = 1.7547400799782351,	Pipeline: RandomForestRegressor(OverDominanceEncoder(RecessiveEncoder(HeterosisEncoder(input_matrix))), RandomForestRegressor__bootstrap=True, RandomForestRegressor__max_features=0.8, RandomForestRegressor__min_samples_leaf=18, RandomForestRegressor__min_samples_split=13, RandomForestRegressor__n_estimators=100)

Optimization Progress:  42%|████▏     | 1097/2600 [05:57<07:02,  3.56pipeline/s]
                                                                                
Test R^2 = 0.09420007071446779,	Difference Score = 1.7654003672379954,	Pipeline: RandomForestRegressor(OverDominanceEncoder(HeterosisEncoder(input_matrix)), RandomForestRegressor__bootstrap=True, RandomForestRegressor__max_features=0.55, RandomForestRegressor__min_samples_leaf=16, RandomForestRegressor__min_samples_split=13, RandomForestRegressor__n_estimators=100)

Optimization Progress:  42%|████▏     | 1097/2600 [05:57<07:02,  3.56pipeline/s]
                                                                                
Test R^2 = 0.09322772144130265,	Difference Score = 1.7867854872308437,	Pipeline: RandomForestRegressor(HeterosisEncoder(input_matrix), RandomForestRegressor__bootstrap=True, RandomForestRegressor__max_features=0.7000000000000001, RandomForestRegressor__min_samples_leaf=19, RandomForestRegressor__min_samples_split=20, RandomForestRegressor__n_estimators=100)

Optimization Progress:  42%|████▏     | 1097/2600 [05:57<07:02,  3.56pipeline/s]
                                                                                
Test R^2 = 0.09272479630352715,	Difference Score = 1.8095935816561963,	Pipeline: RandomForestRegressor(HeterosisEncoder(input_matrix), RandomForestRegressor__bootstrap=True, RandomForestRegressor__max_features=0.55, RandomForestRegressor__min_samples_leaf=18, RandomForestRegressor__min_samples_split=13, RandomForestRegressor__n_estimators=100)

Optimization Progress:  42%|████▏     | 1097/2600 [05:57<07:02,  3.56pipeline/s]
                                                                                
Test R^2 = 0.08898232264564498,	Difference Score = 1.8807865147282399,	Pipeline: RandomForestRegressor(DominantEncoder(OverDominanceEncoder(input_matrix)), RandomForestRegressor__bootstrap=True, RandomForestRegressor__max_features=0.2, RandomForestRegressor__min_samples_leaf=12, RandomForestRegressor__min_samples_split=14, RandomForestRegressor__n_estimators=100)

Optimization Progress:  42%|████▏     | 1097/2600 [05:57<07:02,  3.56pipeline/s]
                                                                                
Test R^2 = 0.08383250345572135,	Difference Score = 1.935161228404942,	Pipeline: RandomForestRegressor(UnderDominanceEncoder(HeterosisEncoder(input_matrix)), RandomForestRegressor__bootstrap=True, RandomForestRegressor__max_features=0.25, RandomForestRegressor__min_samples_leaf=17, RandomForestRegressor__min_samples_split=14, RandomForestRegressor__n_estimators=100)

Optimization Progress:  42%|████▏     | 1097/2600 [05:57<07:02,  3.56pipeline/s]
                                                                                
Test R^2 = 0.08283343738381788,	Difference Score = 2.002265406049188,	Pipeline: RandomForestRegressor(HeterosisEncoder(input_matrix), RandomForestRegressor__bootstrap=True, RandomForestRegressor__max_features=0.2, RandomForestRegressor__min_samples_leaf=16, RandomForestRegressor__min_samples_split=14, RandomForestRegressor__n_estimators=100)

Optimization Progress:  42%|████▏     | 1097/2600 [05:57<07:02,  3.56pipeline/s]
                                                                                
Test R^2 = 0.08157452841823642,	Difference Score = 2.0737010544756505,	Pipeline: RandomForestRegressor(DominantEncoder(OverDominanceEncoder(input_matrix)), RandomForestRegressor__bootstrap=True, RandomForestRegressor__max_features=0.2, RandomForestRegressor__min_samples_leaf=18, RandomForestRegressor__min_samples_split=7, RandomForestRegressor__n_estimators=100)

Optimization Progress:  42%|████▏     | 1097/2600 [05:57<07:02,  3.56pipeline/s]
                                                                                
Test R^2 = 0.07652433477204634,	Difference Score = 2.1037451518449806,	Pipeline: RandomForestRegressor(DominantEncoder(OverDominanceEncoder(input_matrix)), RandomForestRegressor__bootstrap=True, RandomForestRegressor__max_features=0.2, RandomForestRegressor__min_samples_leaf=20, RandomForestRegressor__min_samples_split=14, RandomForestRegressor__n_estimators=100)

Optimization Progress:  42%|████▏     | 1097/2600 [05:57<07:02,  3.56pipeline/s]
                                                                                
Test R^2 = 0.07312312832268852,	Difference Score = 2.161967969506899,	Pipeline: RandomForestRegressor(HeterosisEncoder(input_matrix), RandomForestRegressor__bootstrap=True, RandomForestRegressor__max_features=0.15000000000000002, RandomForestRegressor__min_samples_leaf=19, RandomForestRegressor__min_samples_split=20, RandomForestRegressor__n_estimators=100)

Optimization Progress:  42%|████▏     | 1097/2600 [05:57<07:02,  3.56pipeline/s]
                                                                                
Test R^2 = 0.06688257842928214,	Difference Score = 2.1924827735340724,	Pipeline: RandomForestRegressor(HeterosisEncoder(SelectPercentile(input_matrix, SelectPercentile__percentile=90)), RandomForestRegressor__bootstrap=True, RandomForestRegressor__max_features=0.15000000000000002, RandomForestRegressor__min_samples_leaf=19, RandomForestRegressor__min_samples_split=3, RandomForestRegressor__n_estimators=100)

Optimization Progress:  42%|████▏     | 1097/2600 [05:57<07:02,  3.56pipeline/s]
                                                                                
Test R^2 = 0.06326767559236934,	Difference Score = 2.2090311660698045,	Pipeline: RandomForestRegressor(DominantEncoder(OverDominanceEncoder(VarianceThreshold(SelectPercentile(input_matrix, SelectPercentile__percentile=65), VarianceThreshold__threshold=0.1))), RandomForestRegressor__bootstrap=True, RandomForestRegressor__max_features=0.2, RandomForestRegressor__min_samples_leaf=18, RandomForestRegressor__min_samples_split=7, RandomForestRegressor__n_estimators=100)

Optimization Progress:  42%|████▏     | 1097/2600 [05:57<07:02,  3.56pipeline/s]
                                                                                
Test R^2 = 0.059831843752104485,	Difference Score = 2.21885587151752,	Pipeline: RandomForestRegressor(HeterosisEncoder(HeterosisEncoder(input_matrix)), RandomForestRegressor__bootstrap=True, RandomForestRegressor__max_features=0.1, RandomForestRegressor__min_samples_leaf=17, RandomForestRegressor__min_samples_split=6, RandomForestRegressor__n_estimators=100)

Optimization Progress:  42%|████▏     | 1097/2600 [05:57<07:02,  3.56pipeline/s]
                                                                                
Test R^2 = 0.058809538208933754,	Difference Score = 2.5817717754885576,	Pipeline: DecisionTreeRegressor(DominantEncoder(OverDominanceEncoder(input_matrix)), DecisionTreeRegressor__max_depth=4, DecisionTreeRegressor__min_samples_leaf=4, DecisionTreeRegressor__min_samples_split=11)

Optimization Progress:  42%|████▏     | 1097/2600 [05:57<07:02,  3.56pipeline/s]
                                                                                
Test R^2 = 0.044622679139704635,	Difference Score = 3.6207786860430997,	Pipeline: RandomForestRegressor(HeterosisEncoder(SelectPercentile(input_matrix, SelectPercentile__percentile=10)), RandomForestRegressor__bootstrap=True, RandomForestRegressor__max_features=0.1, RandomForestRegressor__min_samples_leaf=3, RandomForestRegressor__min_samples_split=6, RandomForestRegressor__n_estimators=100)

Optimization Progress:  42%|████▏     | 1097/2600 [05:57<07:02,  3.56pipeline/s]
                                                                                
Test R^2 = 0.0445373061745441,	Difference Score = 3.636775610445376,	Pipeline: DecisionTreeRegressor(HeterosisEncoder(SelectPercentile(input_matrix, SelectPercentile__percentile=45)), DecisionTreeRegressor__max_depth=2, DecisionTreeRegressor__min_samples_leaf=14, DecisionTreeRegressor__min_samples_split=4)

Optimization Progress:  42%|████▏     | 1097/2600 [05:57<07:02,  3.56pipeline/s]
                                                                                
Test R^2 = 0.04453730617454388,	Difference Score = 3.636775610445411,	Pipeline: DecisionTreeRegressor(HeterosisEncoder(SelectPercentile(SelectPercentile(input_matrix, SelectPercentile__percentile=45), SelectPercentile__percentile=55)), DecisionTreeRegressor__max_depth=2, DecisionTreeRegressor__min_samples_leaf=14, DecisionTreeRegressor__min_samples_split=4)

Optimization Progress:  42%|████▏     | 1097/2600 [05:57<07:02,  3.56pipeline/s]
                                                                                
Test R^2 = 0.04366761031276656,	Difference Score = 5.079522929947155,	Pipeline: RandomForestRegressor(HeterosisEncoder(SelectPercentile(SelectPercentile(input_matrix, SelectPercentile__percentile=45), SelectPercentile__percentile=55)), RandomForestRegressor__bootstrap=False, RandomForestRegressor__max_features=0.8500000000000001, RandomForestRegressor__min_samples_leaf=7, RandomForestRegressor__min_samples_split=11, RandomForestRegressor__n_estimators=100)

Optimization Progress:  42%|████▏     | 1097/2600 [05:57<07:02,  3.56pipeline/s]
                                                                                
Test R^2 = 0.04283795991089179,	Difference Score = 6.06899914648786,	Pipeline: RandomForestRegressor(SelectPercentile(SelectPercentile(input_matrix, SelectPercentile__percentile=45), SelectPercentile__percentile=20), RandomForestRegressor__bootstrap=False, RandomForestRegressor__max_features=0.15000000000000002, RandomForestRegressor__min_samples_leaf=1, RandomForestRegressor__min_samples_split=20, RandomForestRegressor__n_estimators=100)

Optimization Progress:  42%|████▏     | 1097/2600 [05:57<07:02,  3.56pipeline/s]
                                                                                
Test R^2 = 0.04255823726990571,	Difference Score = 6.423641709540266,	Pipeline: RandomForestRegressor(UnderDominanceEncoder(SelectPercentile(input_matrix, SelectPercentile__percentile=10)), RandomForestRegressor__bootstrap=True, RandomForestRegressor__max_features=0.3, RandomForestRegressor__min_samples_leaf=2, RandomForestRegressor__min_samples_split=13, RandomForestRegressor__n_estimators=100)

Optimization Progress:  42%|████▏     | 1097/2600 [05:57<07:02,  3.56pipeline/s]
                                                                                
Test R^2 = 0.04236650352676574,	Difference Score = 7.451829046994349,	Pipeline: RandomForestRegressor(UnderDominanceEncoder(SelectPercentile(input_matrix, SelectPercentile__percentile=10)), RandomForestRegressor__bootstrap=True, RandomForestRegressor__max_features=0.3, RandomForestRegressor__min_samples_leaf=2, RandomForestRegressor__min_samples_split=2, RandomForestRegressor__n_estimators=100)

Optimization Progress:  42%|████▏     | 1097/2600 [05:57<07:02,  3.56pipeline/s]
                                                                                
Test R^2 = 0.042299439896928415,	Difference Score = 7.589258053754831,	Pipeline: RandomForestRegressor(SelectPercentile(input_matrix, SelectPercentile__percentile=10), RandomForestRegressor__bootstrap=True, RandomForestRegressor__max_features=0.3, RandomForestRegressor__min_samples_leaf=2, RandomForestRegressor__min_samples_split=12, RandomForestRegressor__n_estimators=100)

Optimization Progress:  42%|████▏     | 1097/2600 [05:57<07:02,  3.56pipeline/s]
                                                                                
Test R^2 = 0.04215717510454331,	Difference Score = 9.728035640808047,	Pipeline: RandomForestRegressor(SelectPercentile(input_matrix, SelectPercentile__percentile=10), RandomForestRegressor__bootstrap=True, RandomForestRegressor__max_features=0.3, RandomForestRegressor__min_samples_leaf=2, RandomForestRegressor__min_samples_split=7, RandomForestRegressor__n_estimators=100)

Optimization Progress:  42%|████▏     | 1097/2600 [05:57<07:02,  3.56pipeline/s]
                                                                                
Test R^2 = 0.04215455419063352,	Difference Score = 14.362924601457978,	Pipeline: DecisionTreeRegressor(SelectPercentile(SelectPercentile(input_matrix, SelectPercentile__percentile=45), SelectPercentile__percentile=20), DecisionTreeRegressor__max_depth=10, DecisionTreeRegressor__min_samples_leaf=1, DecisionTreeRegressor__min_samples_split=3)

Optimization Progress:  42%|████▏     | 1097/2600 [05:57<07:02,  3.56pipeline/s]
Entered Generation:  11

Generation 11 - Current Pareto Front:

Optimization Progress:  46%|████▌     | 1197/2600 [06:34<08:17,  2.82pipeline/s]
                                                                                
Test R^2 = 0.1052455919613563,	Difference Score = 1.3905626510336293,	Pipeline: RandomForestRegressor(DominantEncoder(OverDominanceEncoder(input_matrix)), RandomForestRegressor__bootstrap=False, RandomForestRegressor__max_features=0.2, RandomForestRegressor__min_samples_leaf=2, RandomForestRegressor__min_samples_split=14, RandomForestRegressor__n_estimators=100)

Optimization Progress:  46%|████▌     | 1197/2600 [06:34<08:17,  2.82pipeline/s]
                                                                                
Test R^2 = 0.10277165080310768,	Difference Score = 1.5480477427750494,	Pipeline: RandomForestRegressor(DominantEncoder(OverDominanceEncoder(input_matrix)), RandomForestRegressor__bootstrap=True, RandomForestRegressor__max_features=0.2, RandomForestRegressor__min_samples_leaf=2, RandomForestRegressor__min_samples_split=14, RandomForestRegressor__n_estimators=100)

Optimization Progress:  46%|████▌     | 1197/2600 [06:34<08:17,  2.82pipeline/s]
                                                                                
Test R^2 = 0.09558384347746418,	Difference Score = 1.5776672307406698,	Pipeline: RandomForestRegressor(HeterosisEncoder(input_matrix), RandomForestRegressor__bootstrap=False, RandomForestRegressor__max_features=0.4, RandomForestRegressor__min_samples_leaf=14, RandomForestRegressor__min_samples_split=14, RandomForestRegressor__n_estimators=100)

Optimization Progress:  46%|████▌     | 1197/2600 [06:34<08:17,  2.82pipeline/s]
                                                                                
Test R^2 = 0.09509208181068296,	Difference Score = 1.6833684645760376,	Pipeline: RandomForestRegressor(HeterosisEncoder(input_matrix), RandomForestRegressor__bootstrap=True, RandomForestRegressor__max_features=0.4, RandomForestRegressor__min_samples_leaf=12, RandomForestRegressor__min_samples_split=13, RandomForestRegressor__n_estimators=100)

Optimization Progress:  46%|████▌     | 1197/2600 [06:34<08:17,  2.82pipeline/s]
                                                                                
Test R^2 = 0.09496188986389376,	Difference Score = 1.7133251751652734,	Pipeline: RandomForestRegressor(DominantEncoder(OverDominanceEncoder(input_matrix)), RandomForestRegressor__bootstrap=True, RandomForestRegressor__max_features=0.2, RandomForestRegressor__min_samples_leaf=8, RandomForestRegressor__min_samples_split=14, RandomForestRegressor__n_estimators=100)

Optimization Progress:  46%|████▌     | 1197/2600 [06:34<08:17,  2.82pipeline/s]
                                                                                
Test R^2 = 0.0944335649426078,	Difference Score = 1.7547400799782351,	Pipeline: RandomForestRegressor(OverDominanceEncoder(RecessiveEncoder(HeterosisEncoder(input_matrix))), RandomForestRegressor__bootstrap=True, RandomForestRegressor__max_features=0.8, RandomForestRegressor__min_samples_leaf=18, RandomForestRegressor__min_samples_split=13, RandomForestRegressor__n_estimators=100)

Optimization Progress:  46%|████▌     | 1197/2600 [06:34<08:17,  2.82pipeline/s]
                                                                                
Test R^2 = 0.09420007071446779,	Difference Score = 1.7654003672379954,	Pipeline: RandomForestRegressor(OverDominanceEncoder(HeterosisEncoder(input_matrix)), RandomForestRegressor__bootstrap=True, RandomForestRegressor__max_features=0.55, RandomForestRegressor__min_samples_leaf=16, RandomForestRegressor__min_samples_split=13, RandomForestRegressor__n_estimators=100)

Optimization Progress:  46%|████▌     | 1197/2600 [06:34<08:17,  2.82pipeline/s]
                                                                                
Test R^2 = 0.09322772144130265,	Difference Score = 1.7867854872308437,	Pipeline: RandomForestRegressor(HeterosisEncoder(input_matrix), RandomForestRegressor__bootstrap=True, RandomForestRegressor__max_features=0.7000000000000001, RandomForestRegressor__min_samples_leaf=19, RandomForestRegressor__min_samples_split=20, RandomForestRegressor__n_estimators=100)

Optimization Progress:  46%|████▌     | 1197/2600 [06:34<08:17,  2.82pipeline/s]
                                                                                
Test R^2 = 0.09272479630352715,	Difference Score = 1.8095935816561963,	Pipeline: RandomForestRegressor(HeterosisEncoder(input_matrix), RandomForestRegressor__bootstrap=True, RandomForestRegressor__max_features=0.55, RandomForestRegressor__min_samples_leaf=18, RandomForestRegressor__min_samples_split=13, RandomForestRegressor__n_estimators=100)

Optimization Progress:  46%|████▌     | 1197/2600 [06:34<08:17,  2.82pipeline/s]
                                                                                
Test R^2 = 0.08898232264564498,	Difference Score = 1.8807865147282399,	Pipeline: RandomForestRegressor(DominantEncoder(OverDominanceEncoder(input_matrix)), RandomForestRegressor__bootstrap=True, RandomForestRegressor__max_features=0.2, RandomForestRegressor__min_samples_leaf=12, RandomForestRegressor__min_samples_split=14, RandomForestRegressor__n_estimators=100)

Optimization Progress:  46%|████▌     | 1197/2600 [06:34<08:17,  2.82pipeline/s]
                                                                                
Test R^2 = 0.0877562135621297,	Difference Score = 1.8925511642410462,	Pipeline: RandomForestRegressor(UnderDominanceEncoder(HeterosisEncoder(input_matrix)), RandomForestRegressor__bootstrap=True, RandomForestRegressor__max_features=0.3, RandomForestRegressor__min_samples_leaf=17, RandomForestRegressor__min_samples_split=14, RandomForestRegressor__n_estimators=100)

Optimization Progress:  46%|████▌     | 1197/2600 [06:34<08:17,  2.82pipeline/s]
                                                                                
Test R^2 = 0.08383250345572135,	Difference Score = 1.935161228404942,	Pipeline: RandomForestRegressor(UnderDominanceEncoder(HeterosisEncoder(input_matrix)), RandomForestRegressor__bootstrap=True, RandomForestRegressor__max_features=0.25, RandomForestRegressor__min_samples_leaf=17, RandomForestRegressor__min_samples_split=14, RandomForestRegressor__n_estimators=100)

Optimization Progress:  46%|████▌     | 1197/2600 [06:34<08:17,  2.82pipeline/s]
                                                                                
Test R^2 = 0.08283343738381788,	Difference Score = 2.002265406049188,	Pipeline: RandomForestRegressor(HeterosisEncoder(input_matrix), RandomForestRegressor__bootstrap=True, RandomForestRegressor__max_features=0.2, RandomForestRegressor__min_samples_leaf=16, RandomForestRegressor__min_samples_split=14, RandomForestRegressor__n_estimators=100)

Optimization Progress:  46%|████▌     | 1197/2600 [06:34<08:17,  2.82pipeline/s]
                                                                                
Test R^2 = 0.08157452841823642,	Difference Score = 2.0737010544756505,	Pipeline: RandomForestRegressor(DominantEncoder(OverDominanceEncoder(input_matrix)), RandomForestRegressor__bootstrap=True, RandomForestRegressor__max_features=0.2, RandomForestRegressor__min_samples_leaf=18, RandomForestRegressor__min_samples_split=7, RandomForestRegressor__n_estimators=100)

Optimization Progress:  46%|████▌     | 1197/2600 [06:34<08:17,  2.82pipeline/s]
                                                                                
Test R^2 = 0.07652433477204634,	Difference Score = 2.1037451518449806,	Pipeline: RandomForestRegressor(DominantEncoder(OverDominanceEncoder(input_matrix)), RandomForestRegressor__bootstrap=True, RandomForestRegressor__max_features=0.2, RandomForestRegressor__min_samples_leaf=20, RandomForestRegressor__min_samples_split=14, RandomForestRegressor__n_estimators=100)

Optimization Progress:  46%|████▌     | 1197/2600 [06:34<08:17,  2.82pipeline/s]
                                                                                
Test R^2 = 0.07312312832268852,	Difference Score = 2.161967969506899,	Pipeline: RandomForestRegressor(HeterosisEncoder(input_matrix), RandomForestRegressor__bootstrap=True, RandomForestRegressor__max_features=0.15000000000000002, RandomForestRegressor__min_samples_leaf=19, RandomForestRegressor__min_samples_split=20, RandomForestRegressor__n_estimators=100)

Optimization Progress:  46%|████▌     | 1197/2600 [06:34<08:17,  2.82pipeline/s]
                                                                                
Test R^2 = 0.06688257842928214,	Difference Score = 2.1924827735340724,	Pipeline: RandomForestRegressor(HeterosisEncoder(SelectPercentile(input_matrix, SelectPercentile__percentile=90)), RandomForestRegressor__bootstrap=True, RandomForestRegressor__max_features=0.15000000000000002, RandomForestRegressor__min_samples_leaf=19, RandomForestRegressor__min_samples_split=3, RandomForestRegressor__n_estimators=100)

Optimization Progress:  46%|████▌     | 1197/2600 [06:34<08:17,  2.82pipeline/s]
                                                                                
Test R^2 = 0.06326767559236934,	Difference Score = 2.2090311660698045,	Pipeline: RandomForestRegressor(DominantEncoder(OverDominanceEncoder(VarianceThreshold(SelectPercentile(input_matrix, SelectPercentile__percentile=65), VarianceThreshold__threshold=0.1))), RandomForestRegressor__bootstrap=True, RandomForestRegressor__max_features=0.2, RandomForestRegressor__min_samples_leaf=18, RandomForestRegressor__min_samples_split=7, RandomForestRegressor__n_estimators=100)

Optimization Progress:  46%|████▌     | 1197/2600 [06:34<08:17,  2.82pipeline/s]
                                                                                
Test R^2 = 0.059831843752104485,	Difference Score = 2.21885587151752,	Pipeline: RandomForestRegressor(HeterosisEncoder(HeterosisEncoder(input_matrix)), RandomForestRegressor__bootstrap=True, RandomForestRegressor__max_features=0.1, RandomForestRegressor__min_samples_leaf=17, RandomForestRegressor__min_samples_split=6, RandomForestRegressor__n_estimators=100)

Optimization Progress:  46%|████▌     | 1197/2600 [06:34<08:17,  2.82pipeline/s]
                                                                                
Test R^2 = 0.058809538208933754,	Difference Score = 2.5817717754885576,	Pipeline: DecisionTreeRegressor(DominantEncoder(OverDominanceEncoder(input_matrix)), DecisionTreeRegressor__max_depth=4, DecisionTreeRegressor__min_samples_leaf=4, DecisionTreeRegressor__min_samples_split=11)

Optimization Progress:  46%|████▌     | 1197/2600 [06:34<08:17,  2.82pipeline/s]
                                                                                
Test R^2 = 0.044622679139704635,	Difference Score = 3.6207786860430997,	Pipeline: RandomForestRegressor(HeterosisEncoder(SelectPercentile(input_matrix, SelectPercentile__percentile=10)), RandomForestRegressor__bootstrap=True, RandomForestRegressor__max_features=0.1, RandomForestRegressor__min_samples_leaf=3, RandomForestRegressor__min_samples_split=6, RandomForestRegressor__n_estimators=100)

Optimization Progress:  46%|████▌     | 1197/2600 [06:34<08:17,  2.82pipeline/s]
                                                                                
Test R^2 = 0.0445373061745441,	Difference Score = 3.636775610445376,	Pipeline: DecisionTreeRegressor(HeterosisEncoder(SelectPercentile(input_matrix, SelectPercentile__percentile=45)), DecisionTreeRegressor__max_depth=2, DecisionTreeRegressor__min_samples_leaf=14, DecisionTreeRegressor__min_samples_split=4)

Optimization Progress:  46%|████▌     | 1197/2600 [06:34<08:17,  2.82pipeline/s]
                                                                                
Test R^2 = 0.04453730617454388,	Difference Score = 3.636775610445411,	Pipeline: DecisionTreeRegressor(HeterosisEncoder(SelectPercentile(SelectPercentile(input_matrix, SelectPercentile__percentile=45), SelectPercentile__percentile=55)), DecisionTreeRegressor__max_depth=2, DecisionTreeRegressor__min_samples_leaf=14, DecisionTreeRegressor__min_samples_split=4)

Optimization Progress:  46%|████▌     | 1197/2600 [06:34<08:17,  2.82pipeline/s]
                                                                                
Test R^2 = 0.04366761031276656,	Difference Score = 5.079522929947155,	Pipeline: RandomForestRegressor(HeterosisEncoder(SelectPercentile(SelectPercentile(input_matrix, SelectPercentile__percentile=45), SelectPercentile__percentile=55)), RandomForestRegressor__bootstrap=False, RandomForestRegressor__max_features=0.8500000000000001, RandomForestRegressor__min_samples_leaf=7, RandomForestRegressor__min_samples_split=11, RandomForestRegressor__n_estimators=100)

Optimization Progress:  46%|████▌     | 1197/2600 [06:34<08:17,  2.82pipeline/s]
                                                                                
Test R^2 = 0.04283795991089179,	Difference Score = 6.06899914648786,	Pipeline: RandomForestRegressor(SelectPercentile(SelectPercentile(input_matrix, SelectPercentile__percentile=45), SelectPercentile__percentile=20), RandomForestRegressor__bootstrap=False, RandomForestRegressor__max_features=0.15000000000000002, RandomForestRegressor__min_samples_leaf=1, RandomForestRegressor__min_samples_split=20, RandomForestRegressor__n_estimators=100)

Optimization Progress:  46%|████▌     | 1197/2600 [06:34<08:17,  2.82pipeline/s]
                                                                                
Test R^2 = 0.04255823726990571,	Difference Score = 6.423641709540266,	Pipeline: RandomForestRegressor(UnderDominanceEncoder(SelectPercentile(input_matrix, SelectPercentile__percentile=10)), RandomForestRegressor__bootstrap=True, RandomForestRegressor__max_features=0.3, RandomForestRegressor__min_samples_leaf=2, RandomForestRegressor__min_samples_split=13, RandomForestRegressor__n_estimators=100)

Optimization Progress:  46%|████▌     | 1197/2600 [06:34<08:17,  2.82pipeline/s]
                                                                                
Test R^2 = 0.04237893607396326,	Difference Score = 7.2766234706403194,	Pipeline: RandomForestRegressor(UnderDominanceEncoder(VarianceThreshold(SelectPercentile(input_matrix, SelectPercentile__percentile=10), VarianceThreshold__threshold=0.15)), RandomForestRegressor__bootstrap=True, RandomForestRegressor__max_features=0.3, RandomForestRegressor__min_samples_leaf=2, RandomForestRegressor__min_samples_split=7, RandomForestRegressor__n_estimators=100)

Optimization Progress:  46%|████▌     | 1197/2600 [06:34<08:17,  2.82pipeline/s]
                                                                                
Test R^2 = 0.04236650352676574,	Difference Score = 7.451829046994349,	Pipeline: RandomForestRegressor(UnderDominanceEncoder(SelectPercentile(input_matrix, SelectPercentile__percentile=10)), RandomForestRegressor__bootstrap=True, RandomForestRegressor__max_features=0.3, RandomForestRegressor__min_samples_leaf=2, RandomForestRegressor__min_samples_split=2, RandomForestRegressor__n_estimators=100)

Optimization Progress:  46%|████▌     | 1197/2600 [06:34<08:17,  2.82pipeline/s]
                                                                                
Test R^2 = 0.042299439896928415,	Difference Score = 7.589258053754831,	Pipeline: RandomForestRegressor(SelectPercentile(input_matrix, SelectPercentile__percentile=10), RandomForestRegressor__bootstrap=True, RandomForestRegressor__max_features=0.3, RandomForestRegressor__min_samples_leaf=2, RandomForestRegressor__min_samples_split=12, RandomForestRegressor__n_estimators=100)

Optimization Progress:  46%|████▌     | 1197/2600 [06:34<08:17,  2.82pipeline/s]
                                                                                
Test R^2 = 0.04215717510454331,	Difference Score = 9.728035640808047,	Pipeline: RandomForestRegressor(SelectPercentile(input_matrix, SelectPercentile__percentile=10), RandomForestRegressor__bootstrap=True, RandomForestRegressor__max_features=0.3, RandomForestRegressor__min_samples_leaf=2, RandomForestRegressor__min_samples_split=7, RandomForestRegressor__n_estimators=100)

Optimization Progress:  46%|████▌     | 1197/2600 [06:34<08:17,  2.82pipeline/s]
                                                                                
Test R^2 = 0.04215455419063352,	Difference Score = 14.362924601457978,	Pipeline: DecisionTreeRegressor(SelectPercentile(SelectPercentile(input_matrix, SelectPercentile__percentile=45), SelectPercentile__percentile=20), DecisionTreeRegressor__max_depth=10, DecisionTreeRegressor__min_samples_leaf=1, DecisionTreeRegressor__min_samples_split=3)

Optimization Progress:  46%|████▌     | 1197/2600 [06:34<08:17,  2.82pipeline/s]
Entered Generation:  12


                                                                                
Generation 12 - Current Pareto Front:

Optimization Progress:  50%|████▉     | 1297/2600 [07:08<07:36,  2.85pipeline/s]
                                                                                
Test R^2 = 0.1052455919613563,	Difference Score = 1.3905626510336293,	Pipeline: RandomForestRegressor(DominantEncoder(OverDominanceEncoder(input_matrix)), RandomForestRegressor__bootstrap=False, RandomForestRegressor__max_features=0.2, RandomForestRegressor__min_samples_leaf=2, RandomForestRegressor__min_samples_split=14, RandomForestRegressor__n_estimators=100)

Optimization Progress:  50%|████▉     | 1297/2600 [07:08<07:36,  2.85pipeline/s]
                                                                                
Test R^2 = 0.10277165080310768,	Difference Score = 1.5480477427750494,	Pipeline: RandomForestRegressor(DominantEncoder(OverDominanceEncoder(input_matrix)), RandomForestRegressor__bootstrap=True, RandomForestRegressor__max_features=0.2, RandomForestRegressor__min_samples_leaf=2, RandomForestRegressor__min_samples_split=14, RandomForestRegressor__n_estimators=100)

Optimization Progress:  50%|████▉     | 1297/2600 [07:08<07:36,  2.85pipeline/s]
                                                                                
Test R^2 = 0.09699614041865456,	Difference Score = 1.6016154326824494,	Pipeline: RandomForestRegressor(UnderDominanceEncoder(HeterosisEncoder(input_matrix)), RandomForestRegressor__bootstrap=True, RandomForestRegressor__max_features=0.25, RandomForestRegressor__min_samples_leaf=7, RandomForestRegressor__min_samples_split=14, RandomForestRegressor__n_estimators=100)

Optimization Progress:  50%|████▉     | 1297/2600 [07:08<07:36,  2.85pipeline/s]
                                                                                
Test R^2 = 0.09509208181068296,	Difference Score = 1.6833684645760376,	Pipeline: RandomForestRegressor(HeterosisEncoder(input_matrix), RandomForestRegressor__bootstrap=True, RandomForestRegressor__max_features=0.4, RandomForestRegressor__min_samples_leaf=12, RandomForestRegressor__min_samples_split=13, RandomForestRegressor__n_estimators=100)

Optimization Progress:  50%|████▉     | 1297/2600 [07:08<07:36,  2.85pipeline/s]
                                                                                
Test R^2 = 0.09496188986389376,	Difference Score = 1.7133251751652734,	Pipeline: RandomForestRegressor(DominantEncoder(OverDominanceEncoder(input_matrix)), RandomForestRegressor__bootstrap=True, RandomForestRegressor__max_features=0.2, RandomForestRegressor__min_samples_leaf=8, RandomForestRegressor__min_samples_split=14, RandomForestRegressor__n_estimators=100)

Optimization Progress:  50%|████▉     | 1297/2600 [07:08<07:36,  2.85pipeline/s]
                                                                                
Test R^2 = 0.0944335649426078,	Difference Score = 1.7547400799782351,	Pipeline: RandomForestRegressor(OverDominanceEncoder(RecessiveEncoder(HeterosisEncoder(input_matrix))), RandomForestRegressor__bootstrap=True, RandomForestRegressor__max_features=0.8, RandomForestRegressor__min_samples_leaf=18, RandomForestRegressor__min_samples_split=13, RandomForestRegressor__n_estimators=100)

Optimization Progress:  50%|████▉     | 1297/2600 [07:08<07:36,  2.85pipeline/s]
                                                                                
Test R^2 = 0.09420007071446779,	Difference Score = 1.7654003672379954,	Pipeline: RandomForestRegressor(OverDominanceEncoder(HeterosisEncoder(input_matrix)), RandomForestRegressor__bootstrap=True, RandomForestRegressor__max_features=0.55, RandomForestRegressor__min_samples_leaf=16, RandomForestRegressor__min_samples_split=13, RandomForestRegressor__n_estimators=100)

Optimization Progress:  50%|████▉     | 1297/2600 [07:08<07:36,  2.85pipeline/s]
                                                                                
Test R^2 = 0.0940487878331231,	Difference Score = 1.7738476117905164,	Pipeline: RandomForestRegressor(OverDominanceEncoder(HeterosisEncoder(input_matrix)), RandomForestRegressor__bootstrap=True, RandomForestRegressor__max_features=0.9000000000000001, RandomForestRegressor__min_samples_leaf=19, RandomForestRegressor__min_samples_split=20, RandomForestRegressor__n_estimators=100)

Optimization Progress:  50%|████▉     | 1297/2600 [07:08<07:36,  2.85pipeline/s]
                                                                                
Test R^2 = 0.09322772144130265,	Difference Score = 1.7867854872308437,	Pipeline: RandomForestRegressor(HeterosisEncoder(input_matrix), RandomForestRegressor__bootstrap=True, RandomForestRegressor__max_features=0.7000000000000001, RandomForestRegressor__min_samples_leaf=19, RandomForestRegressor__min_samples_split=20, RandomForestRegressor__n_estimators=100)

Optimization Progress:  50%|████▉     | 1297/2600 [07:08<07:36,  2.85pipeline/s]
                                                                                
Test R^2 = 0.09272479630352715,	Difference Score = 1.8095935816561963,	Pipeline: RandomForestRegressor(HeterosisEncoder(input_matrix), RandomForestRegressor__bootstrap=True, RandomForestRegressor__max_features=0.55, RandomForestRegressor__min_samples_leaf=18, RandomForestRegressor__min_samples_split=13, RandomForestRegressor__n_estimators=100)

Optimization Progress:  50%|████▉     | 1297/2600 [07:08<07:36,  2.85pipeline/s]
                                                                                
Test R^2 = 0.08898232264564498,	Difference Score = 1.8807865147282399,	Pipeline: RandomForestRegressor(DominantEncoder(OverDominanceEncoder(input_matrix)), RandomForestRegressor__bootstrap=True, RandomForestRegressor__max_features=0.2, RandomForestRegressor__min_samples_leaf=12, RandomForestRegressor__min_samples_split=14, RandomForestRegressor__n_estimators=100)

Optimization Progress:  50%|████▉     | 1297/2600 [07:08<07:36,  2.85pipeline/s]
                                                                                
Test R^2 = 0.0877562135621297,	Difference Score = 1.8925511642410462,	Pipeline: RandomForestRegressor(UnderDominanceEncoder(HeterosisEncoder(input_matrix)), RandomForestRegressor__bootstrap=True, RandomForestRegressor__max_features=0.3, RandomForestRegressor__min_samples_leaf=17, RandomForestRegressor__min_samples_split=14, RandomForestRegressor__n_estimators=100)

Optimization Progress:  50%|████▉     | 1297/2600 [07:08<07:36,  2.85pipeline/s]
                                                                                
Test R^2 = 0.08621917181282501,	Difference Score = 1.9445588518263872,	Pipeline: RandomForestRegressor(UnderDominanceEncoder(HeterosisEncoder(input_matrix)), RandomForestRegressor__bootstrap=True, RandomForestRegressor__max_features=0.3, RandomForestRegressor__min_samples_leaf=19, RandomForestRegressor__min_samples_split=14, RandomForestRegressor__n_estimators=100)

Optimization Progress:  50%|████▉     | 1297/2600 [07:08<07:36,  2.85pipeline/s]
                                                                                
Test R^2 = 0.08283343738381788,	Difference Score = 2.002265406049188,	Pipeline: RandomForestRegressor(HeterosisEncoder(input_matrix), RandomForestRegressor__bootstrap=True, RandomForestRegressor__max_features=0.2, RandomForestRegressor__min_samples_leaf=16, RandomForestRegressor__min_samples_split=14, RandomForestRegressor__n_estimators=100)

Optimization Progress:  50%|████▉     | 1297/2600 [07:08<07:36,  2.85pipeline/s]
                                                                                
Test R^2 = 0.08157452841823642,	Difference Score = 2.0737010544756505,	Pipeline: RandomForestRegressor(DominantEncoder(OverDominanceEncoder(input_matrix)), RandomForestRegressor__bootstrap=True, RandomForestRegressor__max_features=0.2, RandomForestRegressor__min_samples_leaf=18, RandomForestRegressor__min_samples_split=7, RandomForestRegressor__n_estimators=100)

Optimization Progress:  50%|████▉     | 1297/2600 [07:08<07:36,  2.85pipeline/s]
                                                                                
Test R^2 = 0.0788922886889254,	Difference Score = 2.10228404254795,	Pipeline: RandomForestRegressor(UnderDominanceEncoder(FeatureEncodingFrequencySelector(DominantEncoder(OverDominanceEncoder(input_matrix)), FeatureEncodingFrequencySelector__threshold=0.05)), RandomForestRegressor__bootstrap=True, RandomForestRegressor__max_features=0.2, RandomForestRegressor__min_samples_leaf=20, RandomForestRegressor__min_samples_split=14, RandomForestRegressor__n_estimators=100)

Optimization Progress:  50%|████▉     | 1297/2600 [07:08<07:36,  2.85pipeline/s]
                                                                                
Test R^2 = 0.07652433477204634,	Difference Score = 2.1037451518449806,	Pipeline: RandomForestRegressor(DominantEncoder(OverDominanceEncoder(input_matrix)), RandomForestRegressor__bootstrap=True, RandomForestRegressor__max_features=0.2, RandomForestRegressor__min_samples_leaf=20, RandomForestRegressor__min_samples_split=14, RandomForestRegressor__n_estimators=100)

Optimization Progress:  50%|████▉     | 1297/2600 [07:08<07:36,  2.85pipeline/s]
                                                                                
Test R^2 = 0.07312312832268852,	Difference Score = 2.161967969506899,	Pipeline: RandomForestRegressor(HeterosisEncoder(input_matrix), RandomForestRegressor__bootstrap=True, RandomForestRegressor__max_features=0.15000000000000002, RandomForestRegressor__min_samples_leaf=19, RandomForestRegressor__min_samples_split=20, RandomForestRegressor__n_estimators=100)

Optimization Progress:  50%|████▉     | 1297/2600 [07:08<07:36,  2.85pipeline/s]
                                                                                
Test R^2 = 0.06688257842928214,	Difference Score = 2.1924827735340724,	Pipeline: RandomForestRegressor(HeterosisEncoder(SelectPercentile(input_matrix, SelectPercentile__percentile=90)), RandomForestRegressor__bootstrap=True, RandomForestRegressor__max_features=0.15000000000000002, RandomForestRegressor__min_samples_leaf=19, RandomForestRegressor__min_samples_split=3, RandomForestRegressor__n_estimators=100)

Optimization Progress:  50%|████▉     | 1297/2600 [07:08<07:36,  2.85pipeline/s]
                                                                                
Test R^2 = 0.06326767559236934,	Difference Score = 2.2090311660698045,	Pipeline: RandomForestRegressor(DominantEncoder(OverDominanceEncoder(VarianceThreshold(SelectPercentile(input_matrix, SelectPercentile__percentile=65), VarianceThreshold__threshold=0.1))), RandomForestRegressor__bootstrap=True, RandomForestRegressor__max_features=0.2, RandomForestRegressor__min_samples_leaf=18, RandomForestRegressor__min_samples_split=7, RandomForestRegressor__n_estimators=100)

Optimization Progress:  50%|████▉     | 1297/2600 [07:08<07:36,  2.85pipeline/s]
                                                                                
Test R^2 = 0.06311066169112522,	Difference Score = 2.209842688554558,	Pipeline: RandomForestRegressor(UnderDominanceEncoder(DominantEncoder(OverDominanceEncoder(VarianceThreshold(SelectPercentile(input_matrix, SelectPercentile__percentile=65), VarianceThreshold__threshold=0.1)))), RandomForestRegressor__bootstrap=True, RandomForestRegressor__max_features=0.2, RandomForestRegressor__min_samples_leaf=18, RandomForestRegressor__min_samples_split=7, RandomForestRegressor__n_estimators=100)

Optimization Progress:  50%|████▉     | 1297/2600 [07:08<07:36,  2.85pipeline/s]
                                                                                
Test R^2 = 0.059831843752104485,	Difference Score = 2.21885587151752,	Pipeline: RandomForestRegressor(HeterosisEncoder(HeterosisEncoder(input_matrix)), RandomForestRegressor__bootstrap=True, RandomForestRegressor__max_features=0.1, RandomForestRegressor__min_samples_leaf=17, RandomForestRegressor__min_samples_split=6, RandomForestRegressor__n_estimators=100)

Optimization Progress:  50%|████▉     | 1297/2600 [07:08<07:36,  2.85pipeline/s]
                                                                                
Test R^2 = 0.058809538208933754,	Difference Score = 2.5817717754885576,	Pipeline: DecisionTreeRegressor(DominantEncoder(OverDominanceEncoder(input_matrix)), DecisionTreeRegressor__max_depth=4, DecisionTreeRegressor__min_samples_leaf=4, DecisionTreeRegressor__min_samples_split=11)

Optimization Progress:  50%|████▉     | 1297/2600 [07:08<07:36,  2.85pipeline/s]
                                                                                
Test R^2 = 0.044622679139704635,	Difference Score = 3.6207786860430997,	Pipeline: RandomForestRegressor(HeterosisEncoder(SelectPercentile(input_matrix, SelectPercentile__percentile=10)), RandomForestRegressor__bootstrap=True, RandomForestRegressor__max_features=0.1, RandomForestRegressor__min_samples_leaf=3, RandomForestRegressor__min_samples_split=6, RandomForestRegressor__n_estimators=100)

Optimization Progress:  50%|████▉     | 1297/2600 [07:08<07:36,  2.85pipeline/s]
                                                                                
Test R^2 = 0.0445373061745441,	Difference Score = 3.636775610445376,	Pipeline: DecisionTreeRegressor(HeterosisEncoder(SelectPercentile(input_matrix, SelectPercentile__percentile=45)), DecisionTreeRegressor__max_depth=2, DecisionTreeRegressor__min_samples_leaf=14, DecisionTreeRegressor__min_samples_split=4)

Optimization Progress:  50%|████▉     | 1297/2600 [07:08<07:36,  2.85pipeline/s]
                                                                                
Test R^2 = 0.04453730617454388,	Difference Score = 3.636775610445411,	Pipeline: DecisionTreeRegressor(HeterosisEncoder(SelectPercentile(SelectPercentile(input_matrix, SelectPercentile__percentile=45), SelectPercentile__percentile=55)), DecisionTreeRegressor__max_depth=2, DecisionTreeRegressor__min_samples_leaf=14, DecisionTreeRegressor__min_samples_split=4)

Optimization Progress:  50%|████▉     | 1297/2600 [07:08<07:36,  2.85pipeline/s]
                                                                                
Test R^2 = 0.04366761031276656,	Difference Score = 5.079522929947155,	Pipeline: RandomForestRegressor(HeterosisEncoder(SelectPercentile(SelectPercentile(input_matrix, SelectPercentile__percentile=45), SelectPercentile__percentile=55)), RandomForestRegressor__bootstrap=False, RandomForestRegressor__max_features=0.8500000000000001, RandomForestRegressor__min_samples_leaf=7, RandomForestRegressor__min_samples_split=11, RandomForestRegressor__n_estimators=100)

Optimization Progress:  50%|████▉     | 1297/2600 [07:08<07:36,  2.85pipeline/s]
                                                                                
Test R^2 = 0.04283795991089179,	Difference Score = 6.06899914648786,	Pipeline: RandomForestRegressor(SelectPercentile(SelectPercentile(input_matrix, SelectPercentile__percentile=45), SelectPercentile__percentile=20), RandomForestRegressor__bootstrap=False, RandomForestRegressor__max_features=0.15000000000000002, RandomForestRegressor__min_samples_leaf=1, RandomForestRegressor__min_samples_split=20, RandomForestRegressor__n_estimators=100)

Optimization Progress:  50%|████▉     | 1297/2600 [07:08<07:36,  2.85pipeline/s]
                                                                                
Test R^2 = 0.04255823726990571,	Difference Score = 6.423641709540266,	Pipeline: RandomForestRegressor(UnderDominanceEncoder(SelectPercentile(input_matrix, SelectPercentile__percentile=10)), RandomForestRegressor__bootstrap=True, RandomForestRegressor__max_features=0.3, RandomForestRegressor__min_samples_leaf=2, RandomForestRegressor__min_samples_split=13, RandomForestRegressor__n_estimators=100)

Optimization Progress:  50%|████▉     | 1297/2600 [07:08<07:36,  2.85pipeline/s]
                                                                                
Test R^2 = 0.04237893607396326,	Difference Score = 7.2766234706403194,	Pipeline: RandomForestRegressor(UnderDominanceEncoder(VarianceThreshold(SelectPercentile(input_matrix, SelectPercentile__percentile=10), VarianceThreshold__threshold=0.15)), RandomForestRegressor__bootstrap=True, RandomForestRegressor__max_features=0.3, RandomForestRegressor__min_samples_leaf=2, RandomForestRegressor__min_samples_split=7, RandomForestRegressor__n_estimators=100)

Optimization Progress:  50%|████▉     | 1297/2600 [07:08<07:36,  2.85pipeline/s]
                                                                                
Test R^2 = 0.04236650352676574,	Difference Score = 7.451829046994349,	Pipeline: RandomForestRegressor(UnderDominanceEncoder(SelectPercentile(input_matrix, SelectPercentile__percentile=10)), RandomForestRegressor__bootstrap=True, RandomForestRegressor__max_features=0.3, RandomForestRegressor__min_samples_leaf=2, RandomForestRegressor__min_samples_split=2, RandomForestRegressor__n_estimators=100)

Optimization Progress:  50%|████▉     | 1297/2600 [07:08<07:36,  2.85pipeline/s]
                                                                                
Test R^2 = 0.042299439896928415,	Difference Score = 7.589258053754831,	Pipeline: RandomForestRegressor(SelectPercentile(input_matrix, SelectPercentile__percentile=10), RandomForestRegressor__bootstrap=True, RandomForestRegressor__max_features=0.3, RandomForestRegressor__min_samples_leaf=2, RandomForestRegressor__min_samples_split=12, RandomForestRegressor__n_estimators=100)

Optimization Progress:  50%|████▉     | 1297/2600 [07:08<07:36,  2.85pipeline/s]
                                                                                
Test R^2 = 0.04215717510454331,	Difference Score = 9.728035640808047,	Pipeline: RandomForestRegressor(SelectPercentile(input_matrix, SelectPercentile__percentile=10), RandomForestRegressor__bootstrap=True, RandomForestRegressor__max_features=0.3, RandomForestRegressor__min_samples_leaf=2, RandomForestRegressor__min_samples_split=7, RandomForestRegressor__n_estimators=100)

Optimization Progress:  50%|████▉     | 1297/2600 [07:08<07:36,  2.85pipeline/s]
                                                                                
Test R^2 = 0.04215455419063352,	Difference Score = 14.362924601457978,	Pipeline: DecisionTreeRegressor(SelectPercentile(SelectPercentile(input_matrix, SelectPercentile__percentile=45), SelectPercentile__percentile=20), DecisionTreeRegressor__max_depth=10, DecisionTreeRegressor__min_samples_leaf=1, DecisionTreeRegressor__min_samples_split=3)

Optimization Progress:  50%|████▉     | 1297/2600 [07:08<07:36,  2.85pipeline/s]
Entered Generation:  13

                                                                                
Generation 13 - Current Pareto Front:

Optimization Progress:  54%|█████▎    | 1397/2600 [07:45<07:58,  2.51pipeline/s]
                                                                                
Test R^2 = 0.1052455919613563,	Difference Score = 1.3905626510336293,	Pipeline: RandomForestRegressor(DominantEncoder(OverDominanceEncoder(input_matrix)), RandomForestRegressor__bootstrap=False, RandomForestRegressor__max_features=0.2, RandomForestRegressor__min_samples_leaf=2, RandomForestRegressor__min_samples_split=14, RandomForestRegressor__n_estimators=100)

Optimization Progress:  54%|█████▎    | 1397/2600 [07:45<07:58,  2.51pipeline/s]
                                                                                
Test R^2 = 0.10277165080310768,	Difference Score = 1.5480477427750494,	Pipeline: RandomForestRegressor(DominantEncoder(OverDominanceEncoder(input_matrix)), RandomForestRegressor__bootstrap=True, RandomForestRegressor__max_features=0.2, RandomForestRegressor__min_samples_leaf=2, RandomForestRegressor__min_samples_split=14, RandomForestRegressor__n_estimators=100)

Optimization Progress:  54%|█████▎    | 1397/2600 [07:45<07:58,  2.51pipeline/s]
                                                                                
Test R^2 = 0.09699614041865456,	Difference Score = 1.6016154326824494,	Pipeline: RandomForestRegressor(UnderDominanceEncoder(HeterosisEncoder(input_matrix)), RandomForestRegressor__bootstrap=True, RandomForestRegressor__max_features=0.25, RandomForestRegressor__min_samples_leaf=7, RandomForestRegressor__min_samples_split=14, RandomForestRegressor__n_estimators=100)

Optimization Progress:  54%|█████▎    | 1397/2600 [07:45<07:58,  2.51pipeline/s]
                                                                                
Test R^2 = 0.09509208181068296,	Difference Score = 1.6833684645760376,	Pipeline: RandomForestRegressor(HeterosisEncoder(input_matrix), RandomForestRegressor__bootstrap=True, RandomForestRegressor__max_features=0.4, RandomForestRegressor__min_samples_leaf=12, RandomForestRegressor__min_samples_split=13, RandomForestRegressor__n_estimators=100)

Optimization Progress:  54%|█████▎    | 1397/2600 [07:45<07:58,  2.51pipeline/s]
                                                                                
Test R^2 = 0.09496188986389376,	Difference Score = 1.7133251751652734,	Pipeline: RandomForestRegressor(DominantEncoder(OverDominanceEncoder(input_matrix)), RandomForestRegressor__bootstrap=True, RandomForestRegressor__max_features=0.2, RandomForestRegressor__min_samples_leaf=8, RandomForestRegressor__min_samples_split=14, RandomForestRegressor__n_estimators=100)

Optimization Progress:  54%|█████▎    | 1397/2600 [07:45<07:58,  2.51pipeline/s]
                                                                                
Test R^2 = 0.0944335649426078,	Difference Score = 1.7547400799782351,	Pipeline: RandomForestRegressor(OverDominanceEncoder(RecessiveEncoder(HeterosisEncoder(input_matrix))), RandomForestRegressor__bootstrap=True, RandomForestRegressor__max_features=0.8, RandomForestRegressor__min_samples_leaf=18, RandomForestRegressor__min_samples_split=13, RandomForestRegressor__n_estimators=100)

Optimization Progress:  54%|█████▎    | 1397/2600 [07:45<07:58,  2.51pipeline/s]
                                                                                
Test R^2 = 0.09420007071446779,	Difference Score = 1.7654003672379954,	Pipeline: RandomForestRegressor(OverDominanceEncoder(HeterosisEncoder(input_matrix)), RandomForestRegressor__bootstrap=True, RandomForestRegressor__max_features=0.55, RandomForestRegressor__min_samples_leaf=16, RandomForestRegressor__min_samples_split=13, RandomForestRegressor__n_estimators=100)

Optimization Progress:  54%|█████▎    | 1397/2600 [07:45<07:58,  2.51pipeline/s]
                                                                                
Test R^2 = 0.0940487878331231,	Difference Score = 1.7738476117905164,	Pipeline: RandomForestRegressor(OverDominanceEncoder(HeterosisEncoder(input_matrix)), RandomForestRegressor__bootstrap=True, RandomForestRegressor__max_features=0.9000000000000001, RandomForestRegressor__min_samples_leaf=19, RandomForestRegressor__min_samples_split=20, RandomForestRegressor__n_estimators=100)

Optimization Progress:  54%|█████▎    | 1397/2600 [07:45<07:58,  2.51pipeline/s]
                                                                                
Test R^2 = 0.09322772144130265,	Difference Score = 1.7867854872308437,	Pipeline: RandomForestRegressor(HeterosisEncoder(input_matrix), RandomForestRegressor__bootstrap=True, RandomForestRegressor__max_features=0.7000000000000001, RandomForestRegressor__min_samples_leaf=19, RandomForestRegressor__min_samples_split=20, RandomForestRegressor__n_estimators=100)

Optimization Progress:  54%|█████▎    | 1397/2600 [07:45<07:58,  2.51pipeline/s]
                                                                                
Test R^2 = 0.09272479630352715,	Difference Score = 1.8095935816561963,	Pipeline: RandomForestRegressor(HeterosisEncoder(input_matrix), RandomForestRegressor__bootstrap=True, RandomForestRegressor__max_features=0.55, RandomForestRegressor__min_samples_leaf=18, RandomForestRegressor__min_samples_split=13, RandomForestRegressor__n_estimators=100)

Optimization Progress:  54%|█████▎    | 1397/2600 [07:45<07:58,  2.51pipeline/s]
                                                                                
Test R^2 = 0.0900321702367628,	Difference Score = 1.8330429765712617,	Pipeline: RandomForestRegressor(OverDominanceEncoder(HeterosisEncoder(input_matrix)), RandomForestRegressor__bootstrap=True, RandomForestRegressor__max_features=0.55, RandomForestRegressor__min_samples_leaf=19, RandomForestRegressor__min_samples_split=13, RandomForestRegressor__n_estimators=100)

Optimization Progress:  54%|█████▎    | 1397/2600 [07:45<07:58,  2.51pipeline/s]
                                                                                
Test R^2 = 0.08951676360366567,	Difference Score = 1.9029067216867634,	Pipeline: RandomForestRegressor(UnderDominanceEncoder(FeatureEncodingFrequencySelector(DominantEncoder(OverDominanceEncoder(input_matrix)), FeatureEncodingFrequencySelector__threshold=0.05)), RandomForestRegressor__bootstrap=True, RandomForestRegressor__max_features=0.4, RandomForestRegressor__min_samples_leaf=20, RandomForestRegressor__min_samples_split=14, RandomForestRegressor__n_estimators=100)

Optimization Progress:  54%|█████▎    | 1397/2600 [07:45<07:58,  2.51pipeline/s]
                                                                                
Test R^2 = 0.08621917181282501,	Difference Score = 1.9445588518263872,	Pipeline: RandomForestRegressor(UnderDominanceEncoder(HeterosisEncoder(input_matrix)), RandomForestRegressor__bootstrap=True, RandomForestRegressor__max_features=0.3, RandomForestRegressor__min_samples_leaf=19, RandomForestRegressor__min_samples_split=14, RandomForestRegressor__n_estimators=100)

Optimization Progress:  54%|█████▎    | 1397/2600 [07:45<07:58,  2.51pipeline/s]
                                                                                
Test R^2 = 0.08510894118663004,	Difference Score = 1.9526050311201775,	Pipeline: RandomForestRegressor(UnderDominanceEncoder(HeterosisEncoder(input_matrix)), RandomForestRegressor__bootstrap=True, RandomForestRegressor__max_features=0.2, RandomForestRegressor__min_samples_leaf=15, RandomForestRegressor__min_samples_split=7, RandomForestRegressor__n_estimators=100)

Optimization Progress:  54%|█████▎    | 1397/2600 [07:45<07:58,  2.51pipeline/s]
                                                                                
Test R^2 = 0.08283343738381788,	Difference Score = 2.002265406049188,	Pipeline: RandomForestRegressor(HeterosisEncoder(input_matrix), RandomForestRegressor__bootstrap=True, RandomForestRegressor__max_features=0.2, RandomForestRegressor__min_samples_leaf=16, RandomForestRegressor__min_samples_split=14, RandomForestRegressor__n_estimators=100)

Optimization Progress:  54%|█████▎    | 1397/2600 [07:45<07:58,  2.51pipeline/s]
                                                                                
Test R^2 = 0.08157452841823642,	Difference Score = 2.0737010544756505,	Pipeline: RandomForestRegressor(DominantEncoder(OverDominanceEncoder(input_matrix)), RandomForestRegressor__bootstrap=True, RandomForestRegressor__max_features=0.2, RandomForestRegressor__min_samples_leaf=18, RandomForestRegressor__min_samples_split=7, RandomForestRegressor__n_estimators=100)

Optimization Progress:  54%|█████▎    | 1397/2600 [07:45<07:58,  2.51pipeline/s]
                                                                                
Test R^2 = 0.0788922886889254,	Difference Score = 2.10228404254795,	Pipeline: RandomForestRegressor(UnderDominanceEncoder(FeatureEncodingFrequencySelector(DominantEncoder(OverDominanceEncoder(input_matrix)), FeatureEncodingFrequencySelector__threshold=0.05)), RandomForestRegressor__bootstrap=True, RandomForestRegressor__max_features=0.2, RandomForestRegressor__min_samples_leaf=20, RandomForestRegressor__min_samples_split=14, RandomForestRegressor__n_estimators=100)

Optimization Progress:  54%|█████▎    | 1397/2600 [07:45<07:58,  2.51pipeline/s]
                                                                                
Test R^2 = 0.07652433477204634,	Difference Score = 2.1037451518449806,	Pipeline: RandomForestRegressor(DominantEncoder(OverDominanceEncoder(input_matrix)), RandomForestRegressor__bootstrap=True, RandomForestRegressor__max_features=0.2, RandomForestRegressor__min_samples_leaf=20, RandomForestRegressor__min_samples_split=14, RandomForestRegressor__n_estimators=100)

Optimization Progress:  54%|█████▎    | 1397/2600 [07:45<07:58,  2.51pipeline/s]
                                                                                
Test R^2 = 0.07312312832268852,	Difference Score = 2.161967969506899,	Pipeline: RandomForestRegressor(HeterosisEncoder(input_matrix), RandomForestRegressor__bootstrap=True, RandomForestRegressor__max_features=0.15000000000000002, RandomForestRegressor__min_samples_leaf=19, RandomForestRegressor__min_samples_split=20, RandomForestRegressor__n_estimators=100)

Optimization Progress:  54%|█████▎    | 1397/2600 [07:45<07:58,  2.51pipeline/s]
                                                                                
Test R^2 = 0.06688257842928214,	Difference Score = 2.1924827735340724,	Pipeline: RandomForestRegressor(HeterosisEncoder(SelectPercentile(input_matrix, SelectPercentile__percentile=90)), RandomForestRegressor__bootstrap=True, RandomForestRegressor__max_features=0.15000000000000002, RandomForestRegressor__min_samples_leaf=19, RandomForestRegressor__min_samples_split=3, RandomForestRegressor__n_estimators=100)

Optimization Progress:  54%|█████▎    | 1397/2600 [07:45<07:58,  2.51pipeline/s]
                                                                                
Test R^2 = 0.06326767559236934,	Difference Score = 2.2090311660698045,	Pipeline: RandomForestRegressor(DominantEncoder(OverDominanceEncoder(VarianceThreshold(SelectPercentile(input_matrix, SelectPercentile__percentile=65), VarianceThreshold__threshold=0.1))), RandomForestRegressor__bootstrap=True, RandomForestRegressor__max_features=0.2, RandomForestRegressor__min_samples_leaf=18, RandomForestRegressor__min_samples_split=7, RandomForestRegressor__n_estimators=100)

Optimization Progress:  54%|█████▎    | 1397/2600 [07:45<07:58,  2.51pipeline/s]
                                                                                
Test R^2 = 0.06311066169112522,	Difference Score = 2.209842688554558,	Pipeline: RandomForestRegressor(UnderDominanceEncoder(DominantEncoder(OverDominanceEncoder(VarianceThreshold(SelectPercentile(input_matrix, SelectPercentile__percentile=65), VarianceThreshold__threshold=0.1)))), RandomForestRegressor__bootstrap=True, RandomForestRegressor__max_features=0.2, RandomForestRegressor__min_samples_leaf=18, RandomForestRegressor__min_samples_split=7, RandomForestRegressor__n_estimators=100)

Optimization Progress:  54%|█████▎    | 1397/2600 [07:45<07:58,  2.51pipeline/s]
                                                                                
Test R^2 = 0.059831843752104485,	Difference Score = 2.21885587151752,	Pipeline: RandomForestRegressor(HeterosisEncoder(HeterosisEncoder(input_matrix)), RandomForestRegressor__bootstrap=True, RandomForestRegressor__max_features=0.1, RandomForestRegressor__min_samples_leaf=17, RandomForestRegressor__min_samples_split=6, RandomForestRegressor__n_estimators=100)

Optimization Progress:  54%|█████▎    | 1397/2600 [07:45<07:58,  2.51pipeline/s]
                                                                                
Test R^2 = 0.058809538208933754,	Difference Score = 2.5817717754885576,	Pipeline: DecisionTreeRegressor(DominantEncoder(OverDominanceEncoder(input_matrix)), DecisionTreeRegressor__max_depth=4, DecisionTreeRegressor__min_samples_leaf=4, DecisionTreeRegressor__min_samples_split=11)

Optimization Progress:  54%|█████▎    | 1397/2600 [07:45<07:58,  2.51pipeline/s]
                                                                                
Test R^2 = 0.044622679139704635,	Difference Score = 3.6207786860430997,	Pipeline: RandomForestRegressor(HeterosisEncoder(SelectPercentile(input_matrix, SelectPercentile__percentile=10)), RandomForestRegressor__bootstrap=True, RandomForestRegressor__max_features=0.1, RandomForestRegressor__min_samples_leaf=3, RandomForestRegressor__min_samples_split=6, RandomForestRegressor__n_estimators=100)

Optimization Progress:  54%|█████▎    | 1397/2600 [07:45<07:58,  2.51pipeline/s]
                                                                                
Test R^2 = 0.0445373061745441,	Difference Score = 3.636775610445376,	Pipeline: DecisionTreeRegressor(HeterosisEncoder(SelectPercentile(input_matrix, SelectPercentile__percentile=45)), DecisionTreeRegressor__max_depth=2, DecisionTreeRegressor__min_samples_leaf=14, DecisionTreeRegressor__min_samples_split=4)

Optimization Progress:  54%|█████▎    | 1397/2600 [07:45<07:58,  2.51pipeline/s]
                                                                                
Test R^2 = 0.04453730617454388,	Difference Score = 3.636775610445411,	Pipeline: DecisionTreeRegressor(HeterosisEncoder(SelectPercentile(SelectPercentile(input_matrix, SelectPercentile__percentile=45), SelectPercentile__percentile=55)), DecisionTreeRegressor__max_depth=2, DecisionTreeRegressor__min_samples_leaf=14, DecisionTreeRegressor__min_samples_split=4)

Optimization Progress:  54%|█████▎    | 1397/2600 [07:45<07:58,  2.51pipeline/s]
                                                                                
Test R^2 = 0.04366761031276656,	Difference Score = 5.079522929947155,	Pipeline: RandomForestRegressor(HeterosisEncoder(SelectPercentile(SelectPercentile(input_matrix, SelectPercentile__percentile=45), SelectPercentile__percentile=55)), RandomForestRegressor__bootstrap=False, RandomForestRegressor__max_features=0.8500000000000001, RandomForestRegressor__min_samples_leaf=7, RandomForestRegressor__min_samples_split=11, RandomForestRegressor__n_estimators=100)

Optimization Progress:  54%|█████▎    | 1397/2600 [07:45<07:58,  2.51pipeline/s]
                                                                                
Test R^2 = 0.04283795991089179,	Difference Score = 6.06899914648786,	Pipeline: RandomForestRegressor(SelectPercentile(SelectPercentile(input_matrix, SelectPercentile__percentile=45), SelectPercentile__percentile=20), RandomForestRegressor__bootstrap=False, RandomForestRegressor__max_features=0.15000000000000002, RandomForestRegressor__min_samples_leaf=1, RandomForestRegressor__min_samples_split=20, RandomForestRegressor__n_estimators=100)

Optimization Progress:  54%|█████▎    | 1397/2600 [07:45<07:58,  2.51pipeline/s]
                                                                                
Test R^2 = 0.04255823726990571,	Difference Score = 6.423641709540266,	Pipeline: RandomForestRegressor(UnderDominanceEncoder(SelectPercentile(input_matrix, SelectPercentile__percentile=10)), RandomForestRegressor__bootstrap=True, RandomForestRegressor__max_features=0.3, RandomForestRegressor__min_samples_leaf=2, RandomForestRegressor__min_samples_split=13, RandomForestRegressor__n_estimators=100)

Optimization Progress:  54%|█████▎    | 1397/2600 [07:45<07:58,  2.51pipeline/s]
                                                                                
Test R^2 = 0.04237893607396326,	Difference Score = 7.2766234706403194,	Pipeline: RandomForestRegressor(UnderDominanceEncoder(VarianceThreshold(SelectPercentile(input_matrix, SelectPercentile__percentile=10), VarianceThreshold__threshold=0.15)), RandomForestRegressor__bootstrap=True, RandomForestRegressor__max_features=0.3, RandomForestRegressor__min_samples_leaf=2, RandomForestRegressor__min_samples_split=7, RandomForestRegressor__n_estimators=100)

Optimization Progress:  54%|█████▎    | 1397/2600 [07:45<07:58,  2.51pipeline/s]
                                                                                
Test R^2 = 0.04237076498135983,	Difference Score = 7.350020050093596,	Pipeline: RandomForestRegressor(UnderDominanceEncoder(SelectPercentile(input_matrix, SelectPercentile__percentile=10)), RandomForestRegressor__bootstrap=True, RandomForestRegressor__max_features=0.3, RandomForestRegressor__min_samples_leaf=2, RandomForestRegressor__min_samples_split=6, RandomForestRegressor__n_estimators=100)

Optimization Progress:  54%|█████▎    | 1397/2600 [07:45<07:58,  2.51pipeline/s]
                                                                                
Test R^2 = 0.04236650352676574,	Difference Score = 7.451829046994349,	Pipeline: RandomForestRegressor(UnderDominanceEncoder(SelectPercentile(input_matrix, SelectPercentile__percentile=10)), RandomForestRegressor__bootstrap=True, RandomForestRegressor__max_features=0.3, RandomForestRegressor__min_samples_leaf=2, RandomForestRegressor__min_samples_split=2, RandomForestRegressor__n_estimators=100)

Optimization Progress:  54%|█████▎    | 1397/2600 [07:45<07:58,  2.51pipeline/s]
                                                                                
Test R^2 = 0.042299439896928415,	Difference Score = 7.589258053754831,	Pipeline: RandomForestRegressor(SelectPercentile(input_matrix, SelectPercentile__percentile=10), RandomForestRegressor__bootstrap=True, RandomForestRegressor__max_features=0.3, RandomForestRegressor__min_samples_leaf=2, RandomForestRegressor__min_samples_split=12, RandomForestRegressor__n_estimators=100)

Optimization Progress:  54%|█████▎    | 1397/2600 [07:45<07:58,  2.51pipeline/s]
                                                                                
Test R^2 = 0.04215717510454331,	Difference Score = 9.728035640808047,	Pipeline: RandomForestRegressor(SelectPercentile(input_matrix, SelectPercentile__percentile=10), RandomForestRegressor__bootstrap=True, RandomForestRegressor__max_features=0.3, RandomForestRegressor__min_samples_leaf=2, RandomForestRegressor__min_samples_split=7, RandomForestRegressor__n_estimators=100)

Optimization Progress:  54%|█████▎    | 1397/2600 [07:45<07:58,  2.51pipeline/s]
                                                                                
Test R^2 = 0.04215455419063352,	Difference Score = 14.362924601457978,	Pipeline: DecisionTreeRegressor(SelectPercentile(SelectPercentile(input_matrix, SelectPercentile__percentile=45), SelectPercentile__percentile=20), DecisionTreeRegressor__max_depth=10, DecisionTreeRegressor__min_samples_leaf=1, DecisionTreeRegressor__min_samples_split=3)

Optimization Progress:  54%|█████▎    | 1397/2600 [07:45<07:58,  2.51pipeline/s]
Entered Generation:  14

Generation 14 - Current Pareto Front:

Optimization Progress:  58%|█████▊    | 1497/2600 [08:20<07:01,  2.62pipeline/s]
                                                                                
Test R^2 = 0.1052455919613563,	Difference Score = 1.3905626510336293,	Pipeline: RandomForestRegressor(DominantEncoder(OverDominanceEncoder(input_matrix)), RandomForestRegressor__bootstrap=False, RandomForestRegressor__max_features=0.2, RandomForestRegressor__min_samples_leaf=2, RandomForestRegressor__min_samples_split=14, RandomForestRegressor__n_estimators=100)

Optimization Progress:  58%|█████▊    | 1497/2600 [08:20<07:01,  2.62pipeline/s]
                                                                                
Test R^2 = 0.10277165080310768,	Difference Score = 1.5480477427750494,	Pipeline: RandomForestRegressor(DominantEncoder(OverDominanceEncoder(input_matrix)), RandomForestRegressor__bootstrap=True, RandomForestRegressor__max_features=0.2, RandomForestRegressor__min_samples_leaf=2, RandomForestRegressor__min_samples_split=14, RandomForestRegressor__n_estimators=100)

Optimization Progress:  58%|█████▊    | 1497/2600 [08:20<07:01,  2.62pipeline/s]
                                                                                
Test R^2 = 0.09699614041865456,	Difference Score = 1.6016154326824494,	Pipeline: RandomForestRegressor(UnderDominanceEncoder(HeterosisEncoder(input_matrix)), RandomForestRegressor__bootstrap=True, RandomForestRegressor__max_features=0.25, RandomForestRegressor__min_samples_leaf=7, RandomForestRegressor__min_samples_split=14, RandomForestRegressor__n_estimators=100)

Optimization Progress:  58%|█████▊    | 1497/2600 [08:20<07:01,  2.62pipeline/s]
                                                                                
Test R^2 = 0.09509208181068296,	Difference Score = 1.6833684645760376,	Pipeline: RandomForestRegressor(HeterosisEncoder(input_matrix), RandomForestRegressor__bootstrap=True, RandomForestRegressor__max_features=0.4, RandomForestRegressor__min_samples_leaf=12, RandomForestRegressor__min_samples_split=13, RandomForestRegressor__n_estimators=100)

Optimization Progress:  58%|█████▊    | 1497/2600 [08:20<07:01,  2.62pipeline/s]
                                                                                
Test R^2 = 0.09496188986389376,	Difference Score = 1.7133251751652734,	Pipeline: RandomForestRegressor(DominantEncoder(OverDominanceEncoder(input_matrix)), RandomForestRegressor__bootstrap=True, RandomForestRegressor__max_features=0.2, RandomForestRegressor__min_samples_leaf=8, RandomForestRegressor__min_samples_split=14, RandomForestRegressor__n_estimators=100)

Optimization Progress:  58%|█████▊    | 1497/2600 [08:20<07:01,  2.62pipeline/s]
                                                                                
Test R^2 = 0.0944335649426078,	Difference Score = 1.7547400799782351,	Pipeline: RandomForestRegressor(OverDominanceEncoder(RecessiveEncoder(HeterosisEncoder(input_matrix))), RandomForestRegressor__bootstrap=True, RandomForestRegressor__max_features=0.8, RandomForestRegressor__min_samples_leaf=18, RandomForestRegressor__min_samples_split=13, RandomForestRegressor__n_estimators=100)

Optimization Progress:  58%|█████▊    | 1497/2600 [08:20<07:01,  2.62pipeline/s]
                                                                                
Test R^2 = 0.09420007071446779,	Difference Score = 1.7654003672379954,	Pipeline: RandomForestRegressor(OverDominanceEncoder(HeterosisEncoder(input_matrix)), RandomForestRegressor__bootstrap=True, RandomForestRegressor__max_features=0.55, RandomForestRegressor__min_samples_leaf=16, RandomForestRegressor__min_samples_split=13, RandomForestRegressor__n_estimators=100)

Optimization Progress:  58%|█████▊    | 1497/2600 [08:20<07:01,  2.62pipeline/s]
                                                                                
Test R^2 = 0.0940487878331231,	Difference Score = 1.7738476117905164,	Pipeline: RandomForestRegressor(OverDominanceEncoder(HeterosisEncoder(input_matrix)), RandomForestRegressor__bootstrap=True, RandomForestRegressor__max_features=0.9000000000000001, RandomForestRegressor__min_samples_leaf=19, RandomForestRegressor__min_samples_split=20, RandomForestRegressor__n_estimators=100)

Optimization Progress:  58%|█████▊    | 1497/2600 [08:20<07:01,  2.62pipeline/s]
                                                                                
Test R^2 = 0.09322772144130265,	Difference Score = 1.7867854872308437,	Pipeline: RandomForestRegressor(HeterosisEncoder(input_matrix), RandomForestRegressor__bootstrap=True, RandomForestRegressor__max_features=0.7000000000000001, RandomForestRegressor__min_samples_leaf=19, RandomForestRegressor__min_samples_split=20, RandomForestRegressor__n_estimators=100)

Optimization Progress:  58%|█████▊    | 1497/2600 [08:20<07:01,  2.62pipeline/s]
                                                                                
Test R^2 = 0.09272479630352715,	Difference Score = 1.8095935816561963,	Pipeline: RandomForestRegressor(HeterosisEncoder(input_matrix), RandomForestRegressor__bootstrap=True, RandomForestRegressor__max_features=0.55, RandomForestRegressor__min_samples_leaf=18, RandomForestRegressor__min_samples_split=13, RandomForestRegressor__n_estimators=100)

Optimization Progress:  58%|█████▊    | 1497/2600 [08:20<07:01,  2.62pipeline/s]
                                                                                
Test R^2 = 0.09151443355765099,	Difference Score = 1.9034081485887047,	Pipeline: RandomForestRegressor(HeterosisEncoder(input_matrix), RandomForestRegressor__bootstrap=True, RandomForestRegressor__max_features=0.35000000000000003, RandomForestRegressor__min_samples_leaf=18, RandomForestRegressor__min_samples_split=18, RandomForestRegressor__n_estimators=100)

Optimization Progress:  58%|█████▊    | 1497/2600 [08:20<07:01,  2.62pipeline/s]
                                                                                
Test R^2 = 0.08621917181282501,	Difference Score = 1.9445588518263872,	Pipeline: RandomForestRegressor(UnderDominanceEncoder(HeterosisEncoder(input_matrix)), RandomForestRegressor__bootstrap=True, RandomForestRegressor__max_features=0.3, RandomForestRegressor__min_samples_leaf=19, RandomForestRegressor__min_samples_split=14, RandomForestRegressor__n_estimators=100)

Optimization Progress:  58%|█████▊    | 1497/2600 [08:20<07:01,  2.62pipeline/s]
                                                                                
Test R^2 = 0.08510894118663004,	Difference Score = 1.9526050311201775,	Pipeline: RandomForestRegressor(UnderDominanceEncoder(HeterosisEncoder(input_matrix)), RandomForestRegressor__bootstrap=True, RandomForestRegressor__max_features=0.2, RandomForestRegressor__min_samples_leaf=15, RandomForestRegressor__min_samples_split=7, RandomForestRegressor__n_estimators=100)

Optimization Progress:  58%|█████▊    | 1497/2600 [08:20<07:01,  2.62pipeline/s]
                                                                                
Test R^2 = 0.08283343738381788,	Difference Score = 2.002265406049188,	Pipeline: RandomForestRegressor(HeterosisEncoder(input_matrix), RandomForestRegressor__bootstrap=True, RandomForestRegressor__max_features=0.2, RandomForestRegressor__min_samples_leaf=16, RandomForestRegressor__min_samples_split=14, RandomForestRegressor__n_estimators=100)

Optimization Progress:  58%|█████▊    | 1497/2600 [08:20<07:01,  2.62pipeline/s]
                                                                                
Test R^2 = 0.08157452841823642,	Difference Score = 2.0737010544756505,	Pipeline: RandomForestRegressor(DominantEncoder(OverDominanceEncoder(input_matrix)), RandomForestRegressor__bootstrap=True, RandomForestRegressor__max_features=0.2, RandomForestRegressor__min_samples_leaf=18, RandomForestRegressor__min_samples_split=7, RandomForestRegressor__n_estimators=100)

Optimization Progress:  58%|█████▊    | 1497/2600 [08:20<07:01,  2.62pipeline/s]
                                                                                
Test R^2 = 0.0788922886889254,	Difference Score = 2.10228404254795,	Pipeline: RandomForestRegressor(UnderDominanceEncoder(FeatureEncodingFrequencySelector(DominantEncoder(OverDominanceEncoder(input_matrix)), FeatureEncodingFrequencySelector__threshold=0.05)), RandomForestRegressor__bootstrap=True, RandomForestRegressor__max_features=0.2, RandomForestRegressor__min_samples_leaf=20, RandomForestRegressor__min_samples_split=14, RandomForestRegressor__n_estimators=100)

Optimization Progress:  58%|█████▊    | 1497/2600 [08:20<07:01,  2.62pipeline/s]
                                                                                
Test R^2 = 0.07652433477204634,	Difference Score = 2.1037451518449806,	Pipeline: RandomForestRegressor(DominantEncoder(OverDominanceEncoder(input_matrix)), RandomForestRegressor__bootstrap=True, RandomForestRegressor__max_features=0.2, RandomForestRegressor__min_samples_leaf=20, RandomForestRegressor__min_samples_split=14, RandomForestRegressor__n_estimators=100)

Optimization Progress:  58%|█████▊    | 1497/2600 [08:20<07:01,  2.62pipeline/s]
                                                                                
Test R^2 = 0.07312312832268852,	Difference Score = 2.161967969506899,	Pipeline: RandomForestRegressor(HeterosisEncoder(input_matrix), RandomForestRegressor__bootstrap=True, RandomForestRegressor__max_features=0.15000000000000002, RandomForestRegressor__min_samples_leaf=19, RandomForestRegressor__min_samples_split=20, RandomForestRegressor__n_estimators=100)

Optimization Progress:  58%|█████▊    | 1497/2600 [08:20<07:01,  2.62pipeline/s]
                                                                                
Test R^2 = 0.06688257842928214,	Difference Score = 2.1924827735340724,	Pipeline: RandomForestRegressor(HeterosisEncoder(SelectPercentile(input_matrix, SelectPercentile__percentile=90)), RandomForestRegressor__bootstrap=True, RandomForestRegressor__max_features=0.15000000000000002, RandomForestRegressor__min_samples_leaf=19, RandomForestRegressor__min_samples_split=3, RandomForestRegressor__n_estimators=100)

Optimization Progress:  58%|█████▊    | 1497/2600 [08:20<07:01,  2.62pipeline/s]
                                                                                
Test R^2 = 0.06326767559236934,	Difference Score = 2.2090311660698045,	Pipeline: RandomForestRegressor(DominantEncoder(OverDominanceEncoder(VarianceThreshold(SelectPercentile(input_matrix, SelectPercentile__percentile=65), VarianceThreshold__threshold=0.1))), RandomForestRegressor__bootstrap=True, RandomForestRegressor__max_features=0.2, RandomForestRegressor__min_samples_leaf=18, RandomForestRegressor__min_samples_split=7, RandomForestRegressor__n_estimators=100)

Optimization Progress:  58%|█████▊    | 1497/2600 [08:20<07:01,  2.62pipeline/s]
                                                                                
Test R^2 = 0.06311066169112522,	Difference Score = 2.209842688554558,	Pipeline: RandomForestRegressor(UnderDominanceEncoder(DominantEncoder(OverDominanceEncoder(VarianceThreshold(SelectPercentile(input_matrix, SelectPercentile__percentile=65), VarianceThreshold__threshold=0.1)))), RandomForestRegressor__bootstrap=True, RandomForestRegressor__max_features=0.2, RandomForestRegressor__min_samples_leaf=18, RandomForestRegressor__min_samples_split=7, RandomForestRegressor__n_estimators=100)

Optimization Progress:  58%|█████▊    | 1497/2600 [08:20<07:01,  2.62pipeline/s]
                                                                                
Test R^2 = 0.06010370197931747,	Difference Score = 2.293144484499325,	Pipeline: RandomForestRegressor(HeterosisEncoder(SelectPercentile(input_matrix, SelectPercentile__percentile=90)), RandomForestRegressor__bootstrap=True, RandomForestRegressor__max_features=0.1, RandomForestRegressor__min_samples_leaf=17, RandomForestRegressor__min_samples_split=6, RandomForestRegressor__n_estimators=100)

Optimization Progress:  58%|█████▊    | 1497/2600 [08:20<07:01,  2.62pipeline/s]
                                                                                
Test R^2 = 0.058809538208933754,	Difference Score = 2.5817717754885576,	Pipeline: DecisionTreeRegressor(DominantEncoder(OverDominanceEncoder(input_matrix)), DecisionTreeRegressor__max_depth=4, DecisionTreeRegressor__min_samples_leaf=4, DecisionTreeRegressor__min_samples_split=11)

Optimization Progress:  58%|█████▊    | 1497/2600 [08:20<07:01,  2.62pipeline/s]
                                                                                
Test R^2 = 0.044622679139704635,	Difference Score = 3.6207786860430997,	Pipeline: RandomForestRegressor(HeterosisEncoder(SelectPercentile(input_matrix, SelectPercentile__percentile=10)), RandomForestRegressor__bootstrap=True, RandomForestRegressor__max_features=0.1, RandomForestRegressor__min_samples_leaf=3, RandomForestRegressor__min_samples_split=6, RandomForestRegressor__n_estimators=100)

Optimization Progress:  58%|█████▊    | 1497/2600 [08:20<07:01,  2.62pipeline/s]
                                                                                
Test R^2 = 0.0445373061745441,	Difference Score = 3.636775610445376,	Pipeline: DecisionTreeRegressor(HeterosisEncoder(SelectPercentile(input_matrix, SelectPercentile__percentile=45)), DecisionTreeRegressor__max_depth=2, DecisionTreeRegressor__min_samples_leaf=14, DecisionTreeRegressor__min_samples_split=4)

Optimization Progress:  58%|█████▊    | 1497/2600 [08:20<07:01,  2.62pipeline/s]
                                                                                
Test R^2 = 0.04453730617454388,	Difference Score = 3.636775610445411,	Pipeline: DecisionTreeRegressor(HeterosisEncoder(SelectPercentile(SelectPercentile(input_matrix, SelectPercentile__percentile=45), SelectPercentile__percentile=55)), DecisionTreeRegressor__max_depth=2, DecisionTreeRegressor__min_samples_leaf=14, DecisionTreeRegressor__min_samples_split=4)

Optimization Progress:  58%|█████▊    | 1497/2600 [08:20<07:01,  2.62pipeline/s]
                                                                                
Test R^2 = 0.04366761031276656,	Difference Score = 5.079522929947155,	Pipeline: RandomForestRegressor(HeterosisEncoder(SelectPercentile(SelectPercentile(input_matrix, SelectPercentile__percentile=45), SelectPercentile__percentile=55)), RandomForestRegressor__bootstrap=False, RandomForestRegressor__max_features=0.8500000000000001, RandomForestRegressor__min_samples_leaf=7, RandomForestRegressor__min_samples_split=11, RandomForestRegressor__n_estimators=100)

Optimization Progress:  58%|█████▊    | 1497/2600 [08:20<07:01,  2.62pipeline/s]
                                                                                
Test R^2 = 0.04283795991089179,	Difference Score = 6.06899914648786,	Pipeline: RandomForestRegressor(SelectPercentile(SelectPercentile(input_matrix, SelectPercentile__percentile=45), SelectPercentile__percentile=20), RandomForestRegressor__bootstrap=False, RandomForestRegressor__max_features=0.15000000000000002, RandomForestRegressor__min_samples_leaf=1, RandomForestRegressor__min_samples_split=20, RandomForestRegressor__n_estimators=100)

Optimization Progress:  58%|█████▊    | 1497/2600 [08:20<07:01,  2.62pipeline/s]
                                                                                
Test R^2 = 0.04259929525547623,	Difference Score = 6.676928026209193,	Pipeline: RandomForestRegressor(SelectPercentile(SelectPercentile(input_matrix, SelectPercentile__percentile=45), SelectPercentile__percentile=20), RandomForestRegressor__bootstrap=True, RandomForestRegressor__max_features=0.15000000000000002, RandomForestRegressor__min_samples_leaf=1, RandomForestRegressor__min_samples_split=20, RandomForestRegressor__n_estimators=100)

Optimization Progress:  58%|█████▊    | 1497/2600 [08:20<07:01,  2.62pipeline/s]
                                                                                
Test R^2 = 0.04237893607396326,	Difference Score = 7.2766234706403194,	Pipeline: RandomForestRegressor(UnderDominanceEncoder(VarianceThreshold(SelectPercentile(input_matrix, SelectPercentile__percentile=10), VarianceThreshold__threshold=0.15)), RandomForestRegressor__bootstrap=True, RandomForestRegressor__max_features=0.3, RandomForestRegressor__min_samples_leaf=2, RandomForestRegressor__min_samples_split=7, RandomForestRegressor__n_estimators=100)

Optimization Progress:  58%|█████▊    | 1497/2600 [08:20<07:01,  2.62pipeline/s]
                                                                                
Test R^2 = 0.04237076498135983,	Difference Score = 7.350020050093596,	Pipeline: RandomForestRegressor(UnderDominanceEncoder(SelectPercentile(input_matrix, SelectPercentile__percentile=10)), RandomForestRegressor__bootstrap=True, RandomForestRegressor__max_features=0.3, RandomForestRegressor__min_samples_leaf=2, RandomForestRegressor__min_samples_split=6, RandomForestRegressor__n_estimators=100)

Optimization Progress:  58%|█████▊    | 1497/2600 [08:20<07:01,  2.62pipeline/s]
                                                                                
Test R^2 = 0.04236650352676574,	Difference Score = 7.451829046994349,	Pipeline: RandomForestRegressor(UnderDominanceEncoder(SelectPercentile(input_matrix, SelectPercentile__percentile=10)), RandomForestRegressor__bootstrap=True, RandomForestRegressor__max_features=0.3, RandomForestRegressor__min_samples_leaf=2, RandomForestRegressor__min_samples_split=2, RandomForestRegressor__n_estimators=100)

Optimization Progress:  58%|█████▊    | 1497/2600 [08:20<07:01,  2.62pipeline/s]
                                                                                
Test R^2 = 0.042299439896928415,	Difference Score = 7.589258053754831,	Pipeline: RandomForestRegressor(SelectPercentile(input_matrix, SelectPercentile__percentile=10), RandomForestRegressor__bootstrap=True, RandomForestRegressor__max_features=0.3, RandomForestRegressor__min_samples_leaf=2, RandomForestRegressor__min_samples_split=12, RandomForestRegressor__n_estimators=100)

Optimization Progress:  58%|█████▊    | 1497/2600 [08:20<07:01,  2.62pipeline/s]
                                                                                
Test R^2 = 0.04215717510454331,	Difference Score = 9.728035640808047,	Pipeline: RandomForestRegressor(SelectPercentile(input_matrix, SelectPercentile__percentile=10), RandomForestRegressor__bootstrap=True, RandomForestRegressor__max_features=0.3, RandomForestRegressor__min_samples_leaf=2, RandomForestRegressor__min_samples_split=7, RandomForestRegressor__n_estimators=100)

Optimization Progress:  58%|█████▊    | 1497/2600 [08:20<07:01,  2.62pipeline/s]
                                                                                
Test R^2 = 0.04215455419063363,	Difference Score = 14.362924601474944,	Pipeline: RandomForestRegressor(UnderDominanceEncoder(SelectPercentile(input_matrix, SelectPercentile__percentile=10)), RandomForestRegressor__bootstrap=False, RandomForestRegressor__max_features=0.3, RandomForestRegressor__min_samples_leaf=2, RandomForestRegressor__min_samples_split=2, RandomForestRegressor__n_estimators=100)

Optimization Progress:  58%|█████▊    | 1497/2600 [08:20<07:01,  2.62pipeline/s]
Entered Generation:  15

                                                                                
Generation 15 - Current Pareto Front:

Optimization Progress:  61%|██████▏   | 1597/2600 [08:57<04:25,  3.78pipeline/s]
                                                                                
Test R^2 = 0.1052455919613563,	Difference Score = 1.3905626510336293,	Pipeline: RandomForestRegressor(DominantEncoder(OverDominanceEncoder(input_matrix)), RandomForestRegressor__bootstrap=False, RandomForestRegressor__max_features=0.2, RandomForestRegressor__min_samples_leaf=2, RandomForestRegressor__min_samples_split=14, RandomForestRegressor__n_estimators=100)

Optimization Progress:  61%|██████▏   | 1597/2600 [08:57<04:25,  3.78pipeline/s]
                                                                                
Test R^2 = 0.10277165080310768,	Difference Score = 1.5480477427750494,	Pipeline: RandomForestRegressor(DominantEncoder(OverDominanceEncoder(input_matrix)), RandomForestRegressor__bootstrap=True, RandomForestRegressor__max_features=0.2, RandomForestRegressor__min_samples_leaf=2, RandomForestRegressor__min_samples_split=14, RandomForestRegressor__n_estimators=100)

Optimization Progress:  61%|██████▏   | 1597/2600 [08:57<04:25,  3.78pipeline/s]
                                                                                
Test R^2 = 0.09699614041865456,	Difference Score = 1.6016154326824494,	Pipeline: RandomForestRegressor(UnderDominanceEncoder(HeterosisEncoder(input_matrix)), RandomForestRegressor__bootstrap=True, RandomForestRegressor__max_features=0.25, RandomForestRegressor__min_samples_leaf=7, RandomForestRegressor__min_samples_split=14, RandomForestRegressor__n_estimators=100)

Optimization Progress:  61%|██████▏   | 1597/2600 [08:57<04:25,  3.78pipeline/s]
                                                                                
Test R^2 = 0.09610785779455888,	Difference Score = 1.6546595173208283,	Pipeline: RandomForestRegressor(DominantEncoder(OverDominanceEncoder(input_matrix)), RandomForestRegressor__bootstrap=True, RandomForestRegressor__max_features=0.25, RandomForestRegressor__min_samples_leaf=8, RandomForestRegressor__min_samples_split=8, RandomForestRegressor__n_estimators=100)

Optimization Progress:  61%|██████▏   | 1597/2600 [08:57<04:25,  3.78pipeline/s]
                                                                                
Test R^2 = 0.09509208181068296,	Difference Score = 1.6833684645760376,	Pipeline: RandomForestRegressor(HeterosisEncoder(input_matrix), RandomForestRegressor__bootstrap=True, RandomForestRegressor__max_features=0.4, RandomForestRegressor__min_samples_leaf=12, RandomForestRegressor__min_samples_split=13, RandomForestRegressor__n_estimators=100)

Optimization Progress:  61%|██████▏   | 1597/2600 [08:57<04:25,  3.78pipeline/s]
                                                                                
Test R^2 = 0.09496188986389376,	Difference Score = 1.7133251751652734,	Pipeline: RandomForestRegressor(DominantEncoder(OverDominanceEncoder(input_matrix)), RandomForestRegressor__bootstrap=True, RandomForestRegressor__max_features=0.2, RandomForestRegressor__min_samples_leaf=8, RandomForestRegressor__min_samples_split=14, RandomForestRegressor__n_estimators=100)

Optimization Progress:  61%|██████▏   | 1597/2600 [08:57<04:25,  3.78pipeline/s]
                                                                                
Test R^2 = 0.0944335649426078,	Difference Score = 1.7547400799782351,	Pipeline: RandomForestRegressor(OverDominanceEncoder(RecessiveEncoder(HeterosisEncoder(input_matrix))), RandomForestRegressor__bootstrap=True, RandomForestRegressor__max_features=0.8, RandomForestRegressor__min_samples_leaf=18, RandomForestRegressor__min_samples_split=13, RandomForestRegressor__n_estimators=100)

Optimization Progress:  61%|██████▏   | 1597/2600 [08:57<04:25,  3.78pipeline/s]
                                                                                
Test R^2 = 0.09420007071446779,	Difference Score = 1.7654003672379954,	Pipeline: RandomForestRegressor(OverDominanceEncoder(HeterosisEncoder(input_matrix)), RandomForestRegressor__bootstrap=True, RandomForestRegressor__max_features=0.55, RandomForestRegressor__min_samples_leaf=16, RandomForestRegressor__min_samples_split=13, RandomForestRegressor__n_estimators=100)

Optimization Progress:  61%|██████▏   | 1597/2600 [08:57<04:25,  3.78pipeline/s]
                                                                                
Test R^2 = 0.0940487878331231,	Difference Score = 1.7738476117905164,	Pipeline: RandomForestRegressor(OverDominanceEncoder(HeterosisEncoder(input_matrix)), RandomForestRegressor__bootstrap=True, RandomForestRegressor__max_features=0.9000000000000001, RandomForestRegressor__min_samples_leaf=19, RandomForestRegressor__min_samples_split=20, RandomForestRegressor__n_estimators=100)

Optimization Progress:  61%|██████▏   | 1597/2600 [08:57<04:25,  3.78pipeline/s]
                                                                                
Test R^2 = 0.09322772144130265,	Difference Score = 1.7867854872308437,	Pipeline: RandomForestRegressor(HeterosisEncoder(input_matrix), RandomForestRegressor__bootstrap=True, RandomForestRegressor__max_features=0.7000000000000001, RandomForestRegressor__min_samples_leaf=19, RandomForestRegressor__min_samples_split=20, RandomForestRegressor__n_estimators=100)

Optimization Progress:  61%|██████▏   | 1597/2600 [08:57<04:25,  3.78pipeline/s]
                                                                                
Test R^2 = 0.09272479630352715,	Difference Score = 1.8095935816561963,	Pipeline: RandomForestRegressor(HeterosisEncoder(input_matrix), RandomForestRegressor__bootstrap=True, RandomForestRegressor__max_features=0.55, RandomForestRegressor__min_samples_leaf=18, RandomForestRegressor__min_samples_split=13, RandomForestRegressor__n_estimators=100)

Optimization Progress:  61%|██████▏   | 1597/2600 [08:57<04:25,  3.78pipeline/s]
                                                                                
Test R^2 = 0.09151443355765099,	Difference Score = 1.9034081485887047,	Pipeline: RandomForestRegressor(HeterosisEncoder(input_matrix), RandomForestRegressor__bootstrap=True, RandomForestRegressor__max_features=0.35000000000000003, RandomForestRegressor__min_samples_leaf=18, RandomForestRegressor__min_samples_split=18, RandomForestRegressor__n_estimators=100)

Optimization Progress:  61%|██████▏   | 1597/2600 [08:57<04:25,  3.78pipeline/s]
                                                                                
Test R^2 = 0.08661319162228664,	Difference Score = 1.9754272074281083,	Pipeline: RandomForestRegressor(FeatureEncodingFrequencySelector(DominantEncoder(OverDominanceEncoder(input_matrix)), FeatureEncodingFrequencySelector__threshold=0.05), RandomForestRegressor__bootstrap=True, RandomForestRegressor__max_features=0.3, RandomForestRegressor__min_samples_leaf=20, RandomForestRegressor__min_samples_split=14, RandomForestRegressor__n_estimators=100)

Optimization Progress:  61%|██████▏   | 1597/2600 [08:57<04:25,  3.78pipeline/s]
                                                                                
Test R^2 = 0.08283343738381788,	Difference Score = 2.002265406049188,	Pipeline: RandomForestRegressor(HeterosisEncoder(input_matrix), RandomForestRegressor__bootstrap=True, RandomForestRegressor__max_features=0.2, RandomForestRegressor__min_samples_leaf=16, RandomForestRegressor__min_samples_split=14, RandomForestRegressor__n_estimators=100)

Optimization Progress:  61%|██████▏   | 1597/2600 [08:57<04:25,  3.78pipeline/s]
                                                                                
Test R^2 = 0.08157452841823642,	Difference Score = 2.0737010544756505,	Pipeline: RandomForestRegressor(DominantEncoder(OverDominanceEncoder(input_matrix)), RandomForestRegressor__bootstrap=True, RandomForestRegressor__max_features=0.2, RandomForestRegressor__min_samples_leaf=18, RandomForestRegressor__min_samples_split=7, RandomForestRegressor__n_estimators=100)

Optimization Progress:  61%|██████▏   | 1597/2600 [08:57<04:25,  3.78pipeline/s]
                                                                                
Test R^2 = 0.0788922886889254,	Difference Score = 2.10228404254795,	Pipeline: RandomForestRegressor(UnderDominanceEncoder(FeatureEncodingFrequencySelector(DominantEncoder(OverDominanceEncoder(input_matrix)), FeatureEncodingFrequencySelector__threshold=0.05)), RandomForestRegressor__bootstrap=True, RandomForestRegressor__max_features=0.2, RandomForestRegressor__min_samples_leaf=20, RandomForestRegressor__min_samples_split=14, RandomForestRegressor__n_estimators=100)

Optimization Progress:  61%|██████▏   | 1597/2600 [08:57<04:25,  3.78pipeline/s]
                                                                                
Test R^2 = 0.07652433477204634,	Difference Score = 2.1037451518449806,	Pipeline: RandomForestRegressor(DominantEncoder(OverDominanceEncoder(input_matrix)), RandomForestRegressor__bootstrap=True, RandomForestRegressor__max_features=0.2, RandomForestRegressor__min_samples_leaf=20, RandomForestRegressor__min_samples_split=14, RandomForestRegressor__n_estimators=100)

Optimization Progress:  61%|██████▏   | 1597/2600 [08:57<04:25,  3.78pipeline/s]
                                                                                
Test R^2 = 0.07318903883682326,	Difference Score = 2.1253086201977225,	Pipeline: RandomForestRegressor(HeterosisEncoder(input_matrix), RandomForestRegressor__bootstrap=True, RandomForestRegressor__max_features=0.15000000000000002, RandomForestRegressor__min_samples_leaf=18, RandomForestRegressor__min_samples_split=7, RandomForestRegressor__n_estimators=100)

Optimization Progress:  61%|██████▏   | 1597/2600 [08:57<04:25,  3.78pipeline/s]
                                                                                
Test R^2 = 0.07312312832268852,	Difference Score = 2.161967969506899,	Pipeline: RandomForestRegressor(HeterosisEncoder(input_matrix), RandomForestRegressor__bootstrap=True, RandomForestRegressor__max_features=0.15000000000000002, RandomForestRegressor__min_samples_leaf=19, RandomForestRegressor__min_samples_split=20, RandomForestRegressor__n_estimators=100)

Optimization Progress:  61%|██████▏   | 1597/2600 [08:57<04:25,  3.78pipeline/s]
                                                                                
Test R^2 = 0.06688257842928214,	Difference Score = 2.1924827735340724,	Pipeline: RandomForestRegressor(HeterosisEncoder(SelectPercentile(input_matrix, SelectPercentile__percentile=90)), RandomForestRegressor__bootstrap=True, RandomForestRegressor__max_features=0.15000000000000002, RandomForestRegressor__min_samples_leaf=19, RandomForestRegressor__min_samples_split=3, RandomForestRegressor__n_estimators=100)

Optimization Progress:  61%|██████▏   | 1597/2600 [08:57<04:25,  3.78pipeline/s]
                                                                                
Test R^2 = 0.06326767559236934,	Difference Score = 2.2090311660698045,	Pipeline: RandomForestRegressor(DominantEncoder(OverDominanceEncoder(VarianceThreshold(SelectPercentile(input_matrix, SelectPercentile__percentile=65), VarianceThreshold__threshold=0.1))), RandomForestRegressor__bootstrap=True, RandomForestRegressor__max_features=0.2, RandomForestRegressor__min_samples_leaf=18, RandomForestRegressor__min_samples_split=7, RandomForestRegressor__n_estimators=100)

Optimization Progress:  61%|██████▏   | 1597/2600 [08:57<04:25,  3.78pipeline/s]
                                                                                
Test R^2 = 0.06311066169112522,	Difference Score = 2.209842688554558,	Pipeline: RandomForestRegressor(UnderDominanceEncoder(DominantEncoder(OverDominanceEncoder(VarianceThreshold(SelectPercentile(input_matrix, SelectPercentile__percentile=65), VarianceThreshold__threshold=0.1)))), RandomForestRegressor__bootstrap=True, RandomForestRegressor__max_features=0.2, RandomForestRegressor__min_samples_leaf=18, RandomForestRegressor__min_samples_split=7, RandomForestRegressor__n_estimators=100)

Optimization Progress:  61%|██████▏   | 1597/2600 [08:57<04:25,  3.78pipeline/s]
                                                                                
Test R^2 = 0.06010370197931747,	Difference Score = 2.293144484499325,	Pipeline: RandomForestRegressor(HeterosisEncoder(SelectPercentile(input_matrix, SelectPercentile__percentile=90)), RandomForestRegressor__bootstrap=True, RandomForestRegressor__max_features=0.1, RandomForestRegressor__min_samples_leaf=17, RandomForestRegressor__min_samples_split=6, RandomForestRegressor__n_estimators=100)

Optimization Progress:  61%|██████▏   | 1597/2600 [08:57<04:25,  3.78pipeline/s]
                                                                                
Test R^2 = 0.058809538208933754,	Difference Score = 2.5817717754885576,	Pipeline: DecisionTreeRegressor(DominantEncoder(OverDominanceEncoder(input_matrix)), DecisionTreeRegressor__max_depth=4, DecisionTreeRegressor__min_samples_leaf=4, DecisionTreeRegressor__min_samples_split=11)

Optimization Progress:  61%|██████▏   | 1597/2600 [08:57<04:25,  3.78pipeline/s]
                                                                                
Test R^2 = 0.044622679139704635,	Difference Score = 3.6207786860430997,	Pipeline: RandomForestRegressor(HeterosisEncoder(SelectPercentile(input_matrix, SelectPercentile__percentile=10)), RandomForestRegressor__bootstrap=True, RandomForestRegressor__max_features=0.1, RandomForestRegressor__min_samples_leaf=3, RandomForestRegressor__min_samples_split=6, RandomForestRegressor__n_estimators=100)

Optimization Progress:  61%|██████▏   | 1597/2600 [08:57<04:25,  3.78pipeline/s]
                                                                                
Test R^2 = 0.0445373061745441,	Difference Score = 3.636775610445376,	Pipeline: DecisionTreeRegressor(HeterosisEncoder(SelectPercentile(input_matrix, SelectPercentile__percentile=45)), DecisionTreeRegressor__max_depth=2, DecisionTreeRegressor__min_samples_leaf=14, DecisionTreeRegressor__min_samples_split=4)

Optimization Progress:  61%|██████▏   | 1597/2600 [08:57<04:25,  3.78pipeline/s]
                                                                                
Test R^2 = 0.04453730617454388,	Difference Score = 3.636775610445411,	Pipeline: DecisionTreeRegressor(HeterosisEncoder(SelectPercentile(SelectPercentile(input_matrix, SelectPercentile__percentile=45), SelectPercentile__percentile=55)), DecisionTreeRegressor__max_depth=2, DecisionTreeRegressor__min_samples_leaf=14, DecisionTreeRegressor__min_samples_split=4)

Optimization Progress:  61%|██████▏   | 1597/2600 [08:57<04:25,  3.78pipeline/s]
                                                                                
Test R^2 = 0.04366761031276656,	Difference Score = 5.079522929947155,	Pipeline: RandomForestRegressor(HeterosisEncoder(SelectPercentile(SelectPercentile(input_matrix, SelectPercentile__percentile=45), SelectPercentile__percentile=55)), RandomForestRegressor__bootstrap=False, RandomForestRegressor__max_features=0.8500000000000001, RandomForestRegressor__min_samples_leaf=7, RandomForestRegressor__min_samples_split=11, RandomForestRegressor__n_estimators=100)

Optimization Progress:  61%|██████▏   | 1597/2600 [08:57<04:25,  3.78pipeline/s]
                                                                                
Test R^2 = 0.04283795991089179,	Difference Score = 6.06899914648786,	Pipeline: RandomForestRegressor(SelectPercentile(SelectPercentile(input_matrix, SelectPercentile__percentile=45), SelectPercentile__percentile=20), RandomForestRegressor__bootstrap=False, RandomForestRegressor__max_features=0.15000000000000002, RandomForestRegressor__min_samples_leaf=1, RandomForestRegressor__min_samples_split=20, RandomForestRegressor__n_estimators=100)

Optimization Progress:  61%|██████▏   | 1597/2600 [08:57<04:25,  3.78pipeline/s]
                                                                                
Test R^2 = 0.04259929525547623,	Difference Score = 6.676928026209193,	Pipeline: RandomForestRegressor(SelectPercentile(SelectPercentile(input_matrix, SelectPercentile__percentile=45), SelectPercentile__percentile=20), RandomForestRegressor__bootstrap=True, RandomForestRegressor__max_features=0.15000000000000002, RandomForestRegressor__min_samples_leaf=1, RandomForestRegressor__min_samples_split=20, RandomForestRegressor__n_estimators=100)

Optimization Progress:  61%|██████▏   | 1597/2600 [08:57<04:25,  3.78pipeline/s]
                                                                                
Test R^2 = 0.04237893607396326,	Difference Score = 7.2766234706403194,	Pipeline: RandomForestRegressor(UnderDominanceEncoder(VarianceThreshold(SelectPercentile(input_matrix, SelectPercentile__percentile=10), VarianceThreshold__threshold=0.15)), RandomForestRegressor__bootstrap=True, RandomForestRegressor__max_features=0.3, RandomForestRegressor__min_samples_leaf=2, RandomForestRegressor__min_samples_split=7, RandomForestRegressor__n_estimators=100)

Optimization Progress:  61%|██████▏   | 1597/2600 [08:57<04:25,  3.78pipeline/s]
                                                                                
Test R^2 = 0.04237076498135983,	Difference Score = 7.350020050093596,	Pipeline: RandomForestRegressor(UnderDominanceEncoder(SelectPercentile(input_matrix, SelectPercentile__percentile=10)), RandomForestRegressor__bootstrap=True, RandomForestRegressor__max_features=0.3, RandomForestRegressor__min_samples_leaf=2, RandomForestRegressor__min_samples_split=6, RandomForestRegressor__n_estimators=100)

Optimization Progress:  61%|██████▏   | 1597/2600 [08:57<04:25,  3.78pipeline/s]
                                                                                
Test R^2 = 0.04236650352676574,	Difference Score = 7.451829046994349,	Pipeline: RandomForestRegressor(UnderDominanceEncoder(SelectPercentile(input_matrix, SelectPercentile__percentile=10)), RandomForestRegressor__bootstrap=True, RandomForestRegressor__max_features=0.3, RandomForestRegressor__min_samples_leaf=2, RandomForestRegressor__min_samples_split=2, RandomForestRegressor__n_estimators=100)

Optimization Progress:  61%|██████▏   | 1597/2600 [08:57<04:25,  3.78pipeline/s]
                                                                                
Test R^2 = 0.04235546756983344,	Difference Score = 8.298110864526413,	Pipeline: RandomForestRegressor(SelectPercentile(SelectPercentile(input_matrix, SelectPercentile__percentile=45), SelectPercentile__percentile=20), RandomForestRegressor__bootstrap=True, RandomForestRegressor__max_features=0.15000000000000002, RandomForestRegressor__min_samples_leaf=1, RandomForestRegressor__min_samples_split=7, RandomForestRegressor__n_estimators=100)

Optimization Progress:  61%|██████▏   | 1597/2600 [08:57<04:25,  3.78pipeline/s]
                                                                                
Test R^2 = 0.04215717510454331,	Difference Score = 9.728035640808047,	Pipeline: RandomForestRegressor(SelectPercentile(input_matrix, SelectPercentile__percentile=10), RandomForestRegressor__bootstrap=True, RandomForestRegressor__max_features=0.3, RandomForestRegressor__min_samples_leaf=2, RandomForestRegressor__min_samples_split=7, RandomForestRegressor__n_estimators=100)

Optimization Progress:  61%|██████▏   | 1597/2600 [08:57<04:25,  3.78pipeline/s]
                                                                                
Test R^2 = 0.04215455419063363,	Difference Score = 14.362924601474944,	Pipeline: RandomForestRegressor(UnderDominanceEncoder(SelectPercentile(input_matrix, SelectPercentile__percentile=10)), RandomForestRegressor__bootstrap=False, RandomForestRegressor__max_features=0.3, RandomForestRegressor__min_samples_leaf=2, RandomForestRegressor__min_samples_split=2, RandomForestRegressor__n_estimators=100)

Optimization Progress:  61%|██████▏   | 1597/2600 [08:57<04:25,  3.78pipeline/s]
Entered Generation:  16
                                                                                
Generation 16 - Current Pareto Front:

Optimization Progress:  65%|██████▌   | 1697/2600 [09:34<06:16,  2.40pipeline/s]
                                                                                
Test R^2 = 0.1052455919613563,	Difference Score = 1.3905626510336293,	Pipeline: RandomForestRegressor(DominantEncoder(OverDominanceEncoder(input_matrix)), RandomForestRegressor__bootstrap=False, RandomForestRegressor__max_features=0.2, RandomForestRegressor__min_samples_leaf=2, RandomForestRegressor__min_samples_split=14, RandomForestRegressor__n_estimators=100)

Optimization Progress:  65%|██████▌   | 1697/2600 [09:34<06:16,  2.40pipeline/s]
                                                                                
Test R^2 = 0.10277165080310768,	Difference Score = 1.5480477427750494,	Pipeline: RandomForestRegressor(DominantEncoder(OverDominanceEncoder(input_matrix)), RandomForestRegressor__bootstrap=True, RandomForestRegressor__max_features=0.2, RandomForestRegressor__min_samples_leaf=2, RandomForestRegressor__min_samples_split=14, RandomForestRegressor__n_estimators=100)

Optimization Progress:  65%|██████▌   | 1697/2600 [09:34<06:16,  2.40pipeline/s]
                                                                                
Test R^2 = 0.09699614041865456,	Difference Score = 1.6016154326824494,	Pipeline: RandomForestRegressor(UnderDominanceEncoder(HeterosisEncoder(input_matrix)), RandomForestRegressor__bootstrap=True, RandomForestRegressor__max_features=0.25, RandomForestRegressor__min_samples_leaf=7, RandomForestRegressor__min_samples_split=14, RandomForestRegressor__n_estimators=100)

Optimization Progress:  65%|██████▌   | 1697/2600 [09:34<06:16,  2.40pipeline/s]
                                                                                
Test R^2 = 0.09610785779455888,	Difference Score = 1.6546595173208283,	Pipeline: RandomForestRegressor(DominantEncoder(OverDominanceEncoder(input_matrix)), RandomForestRegressor__bootstrap=True, RandomForestRegressor__max_features=0.25, RandomForestRegressor__min_samples_leaf=8, RandomForestRegressor__min_samples_split=8, RandomForestRegressor__n_estimators=100)

Optimization Progress:  65%|██████▌   | 1697/2600 [09:34<06:16,  2.40pipeline/s]
                                                                                
Test R^2 = 0.09509208181068296,	Difference Score = 1.6833684645760376,	Pipeline: RandomForestRegressor(HeterosisEncoder(input_matrix), RandomForestRegressor__bootstrap=True, RandomForestRegressor__max_features=0.4, RandomForestRegressor__min_samples_leaf=12, RandomForestRegressor__min_samples_split=13, RandomForestRegressor__n_estimators=100)

Optimization Progress:  65%|██████▌   | 1697/2600 [09:34<06:16,  2.40pipeline/s]
                                                                                
Test R^2 = 0.09496188986389376,	Difference Score = 1.7133251751652734,	Pipeline: RandomForestRegressor(DominantEncoder(OverDominanceEncoder(input_matrix)), RandomForestRegressor__bootstrap=True, RandomForestRegressor__max_features=0.2, RandomForestRegressor__min_samples_leaf=8, RandomForestRegressor__min_samples_split=14, RandomForestRegressor__n_estimators=100)

Optimization Progress:  65%|██████▌   | 1697/2600 [09:34<06:16,  2.40pipeline/s]
                                                                                
Test R^2 = 0.0944335649426078,	Difference Score = 1.7547400799782351,	Pipeline: RandomForestRegressor(OverDominanceEncoder(RecessiveEncoder(HeterosisEncoder(input_matrix))), RandomForestRegressor__bootstrap=True, RandomForestRegressor__max_features=0.8, RandomForestRegressor__min_samples_leaf=18, RandomForestRegressor__min_samples_split=13, RandomForestRegressor__n_estimators=100)

Optimization Progress:  65%|██████▌   | 1697/2600 [09:34<06:16,  2.40pipeline/s]
                                                                                
Test R^2 = 0.09420007071446779,	Difference Score = 1.7654003672379954,	Pipeline: RandomForestRegressor(OverDominanceEncoder(HeterosisEncoder(input_matrix)), RandomForestRegressor__bootstrap=True, RandomForestRegressor__max_features=0.55, RandomForestRegressor__min_samples_leaf=16, RandomForestRegressor__min_samples_split=13, RandomForestRegressor__n_estimators=100)

Optimization Progress:  65%|██████▌   | 1697/2600 [09:34<06:16,  2.40pipeline/s]
                                                                                
Test R^2 = 0.0940487878331231,	Difference Score = 1.7738476117905164,	Pipeline: RandomForestRegressor(OverDominanceEncoder(HeterosisEncoder(input_matrix)), RandomForestRegressor__bootstrap=True, RandomForestRegressor__max_features=0.9000000000000001, RandomForestRegressor__min_samples_leaf=19, RandomForestRegressor__min_samples_split=20, RandomForestRegressor__n_estimators=100)

Optimization Progress:  65%|██████▌   | 1697/2600 [09:34<06:16,  2.40pipeline/s]
                                                                                
Test R^2 = 0.09322772144130265,	Difference Score = 1.7867854872308437,	Pipeline: RandomForestRegressor(HeterosisEncoder(input_matrix), RandomForestRegressor__bootstrap=True, RandomForestRegressor__max_features=0.7000000000000001, RandomForestRegressor__min_samples_leaf=19, RandomForestRegressor__min_samples_split=20, RandomForestRegressor__n_estimators=100)

Optimization Progress:  65%|██████▌   | 1697/2600 [09:34<06:16,  2.40pipeline/s]
                                                                                
Test R^2 = 0.09272479630352715,	Difference Score = 1.8095935816561963,	Pipeline: RandomForestRegressor(HeterosisEncoder(input_matrix), RandomForestRegressor__bootstrap=True, RandomForestRegressor__max_features=0.55, RandomForestRegressor__min_samples_leaf=18, RandomForestRegressor__min_samples_split=13, RandomForestRegressor__n_estimators=100)

Optimization Progress:  65%|██████▌   | 1697/2600 [09:34<06:16,  2.40pipeline/s]
                                                                                
Test R^2 = 0.09151443355765099,	Difference Score = 1.9034081485887047,	Pipeline: RandomForestRegressor(HeterosisEncoder(input_matrix), RandomForestRegressor__bootstrap=True, RandomForestRegressor__max_features=0.35000000000000003, RandomForestRegressor__min_samples_leaf=18, RandomForestRegressor__min_samples_split=18, RandomForestRegressor__n_estimators=100)

Optimization Progress:  65%|██████▌   | 1697/2600 [09:34<06:16,  2.40pipeline/s]
                                                                                
Test R^2 = 0.08661319162228664,	Difference Score = 1.9754272074281083,	Pipeline: RandomForestRegressor(FeatureEncodingFrequencySelector(DominantEncoder(OverDominanceEncoder(input_matrix)), FeatureEncodingFrequencySelector__threshold=0.05), RandomForestRegressor__bootstrap=True, RandomForestRegressor__max_features=0.3, RandomForestRegressor__min_samples_leaf=20, RandomForestRegressor__min_samples_split=14, RandomForestRegressor__n_estimators=100)

Optimization Progress:  65%|██████▌   | 1697/2600 [09:34<06:16,  2.40pipeline/s]
                                                                                
Test R^2 = 0.08283343738381788,	Difference Score = 2.002265406049188,	Pipeline: RandomForestRegressor(HeterosisEncoder(input_matrix), RandomForestRegressor__bootstrap=True, RandomForestRegressor__max_features=0.2, RandomForestRegressor__min_samples_leaf=16, RandomForestRegressor__min_samples_split=14, RandomForestRegressor__n_estimators=100)

Optimization Progress:  65%|██████▌   | 1697/2600 [09:34<06:16,  2.40pipeline/s]
                                                                                
Test R^2 = 0.08157452841823642,	Difference Score = 2.0737010544756505,	Pipeline: RandomForestRegressor(DominantEncoder(OverDominanceEncoder(input_matrix)), RandomForestRegressor__bootstrap=True, RandomForestRegressor__max_features=0.2, RandomForestRegressor__min_samples_leaf=18, RandomForestRegressor__min_samples_split=7, RandomForestRegressor__n_estimators=100)

Optimization Progress:  65%|██████▌   | 1697/2600 [09:34<06:16,  2.40pipeline/s]
                                                                                
Test R^2 = 0.0788922886889254,	Difference Score = 2.10228404254795,	Pipeline: RandomForestRegressor(UnderDominanceEncoder(FeatureEncodingFrequencySelector(DominantEncoder(OverDominanceEncoder(input_matrix)), FeatureEncodingFrequencySelector__threshold=0.05)), RandomForestRegressor__bootstrap=True, RandomForestRegressor__max_features=0.2, RandomForestRegressor__min_samples_leaf=20, RandomForestRegressor__min_samples_split=14, RandomForestRegressor__n_estimators=100)

Optimization Progress:  65%|██████▌   | 1697/2600 [09:34<06:16,  2.40pipeline/s]
                                                                                
Test R^2 = 0.07652433477204634,	Difference Score = 2.1037451518449806,	Pipeline: RandomForestRegressor(DominantEncoder(OverDominanceEncoder(input_matrix)), RandomForestRegressor__bootstrap=True, RandomForestRegressor__max_features=0.2, RandomForestRegressor__min_samples_leaf=20, RandomForestRegressor__min_samples_split=14, RandomForestRegressor__n_estimators=100)

Optimization Progress:  65%|██████▌   | 1697/2600 [09:34<06:16,  2.40pipeline/s]
                                                                                
Test R^2 = 0.07318903883682326,	Difference Score = 2.1253086201977225,	Pipeline: RandomForestRegressor(HeterosisEncoder(input_matrix), RandomForestRegressor__bootstrap=True, RandomForestRegressor__max_features=0.15000000000000002, RandomForestRegressor__min_samples_leaf=18, RandomForestRegressor__min_samples_split=7, RandomForestRegressor__n_estimators=100)

Optimization Progress:  65%|██████▌   | 1697/2600 [09:34<06:16,  2.40pipeline/s]
                                                                                
Test R^2 = 0.07312312832268852,	Difference Score = 2.161967969506899,	Pipeline: RandomForestRegressor(HeterosisEncoder(input_matrix), RandomForestRegressor__bootstrap=True, RandomForestRegressor__max_features=0.15000000000000002, RandomForestRegressor__min_samples_leaf=19, RandomForestRegressor__min_samples_split=20, RandomForestRegressor__n_estimators=100)

Optimization Progress:  65%|██████▌   | 1697/2600 [09:34<06:16,  2.40pipeline/s]
                                                                                
Test R^2 = 0.06688257842928214,	Difference Score = 2.1924827735340724,	Pipeline: RandomForestRegressor(HeterosisEncoder(SelectPercentile(input_matrix, SelectPercentile__percentile=90)), RandomForestRegressor__bootstrap=True, RandomForestRegressor__max_features=0.15000000000000002, RandomForestRegressor__min_samples_leaf=19, RandomForestRegressor__min_samples_split=3, RandomForestRegressor__n_estimators=100)

Optimization Progress:  65%|██████▌   | 1697/2600 [09:34<06:16,  2.40pipeline/s]
                                                                                
Test R^2 = 0.06326767559236934,	Difference Score = 2.2090311660698045,	Pipeline: RandomForestRegressor(DominantEncoder(OverDominanceEncoder(VarianceThreshold(SelectPercentile(input_matrix, SelectPercentile__percentile=65), VarianceThreshold__threshold=0.1))), RandomForestRegressor__bootstrap=True, RandomForestRegressor__max_features=0.2, RandomForestRegressor__min_samples_leaf=18, RandomForestRegressor__min_samples_split=7, RandomForestRegressor__n_estimators=100)

Optimization Progress:  65%|██████▌   | 1697/2600 [09:34<06:16,  2.40pipeline/s]
                                                                                
Test R^2 = 0.06311066169112522,	Difference Score = 2.209842688554558,	Pipeline: RandomForestRegressor(UnderDominanceEncoder(DominantEncoder(OverDominanceEncoder(VarianceThreshold(SelectPercentile(input_matrix, SelectPercentile__percentile=65), VarianceThreshold__threshold=0.1)))), RandomForestRegressor__bootstrap=True, RandomForestRegressor__max_features=0.2, RandomForestRegressor__min_samples_leaf=18, RandomForestRegressor__min_samples_split=7, RandomForestRegressor__n_estimators=100)

Optimization Progress:  65%|██████▌   | 1697/2600 [09:34<06:16,  2.40pipeline/s]
                                                                                
Test R^2 = 0.06010370197931747,	Difference Score = 2.293144484499325,	Pipeline: RandomForestRegressor(HeterosisEncoder(SelectPercentile(input_matrix, SelectPercentile__percentile=90)), RandomForestRegressor__bootstrap=True, RandomForestRegressor__max_features=0.1, RandomForestRegressor__min_samples_leaf=17, RandomForestRegressor__min_samples_split=6, RandomForestRegressor__n_estimators=100)

Optimization Progress:  65%|██████▌   | 1697/2600 [09:34<06:16,  2.40pipeline/s]
                                                                                
Test R^2 = 0.058809538208933754,	Difference Score = 2.5817717754885576,	Pipeline: DecisionTreeRegressor(DominantEncoder(OverDominanceEncoder(input_matrix)), DecisionTreeRegressor__max_depth=4, DecisionTreeRegressor__min_samples_leaf=4, DecisionTreeRegressor__min_samples_split=11)

Optimization Progress:  65%|██████▌   | 1697/2600 [09:34<06:16,  2.40pipeline/s]
                                                                                
Test R^2 = 0.044622679139704635,	Difference Score = 3.6207786860430997,	Pipeline: RandomForestRegressor(HeterosisEncoder(SelectPercentile(input_matrix, SelectPercentile__percentile=10)), RandomForestRegressor__bootstrap=True, RandomForestRegressor__max_features=0.1, RandomForestRegressor__min_samples_leaf=3, RandomForestRegressor__min_samples_split=6, RandomForestRegressor__n_estimators=100)

Optimization Progress:  65%|██████▌   | 1697/2600 [09:34<06:16,  2.40pipeline/s]
                                                                                
Test R^2 = 0.0445373061745441,	Difference Score = 3.636775610445376,	Pipeline: DecisionTreeRegressor(HeterosisEncoder(SelectPercentile(input_matrix, SelectPercentile__percentile=45)), DecisionTreeRegressor__max_depth=2, DecisionTreeRegressor__min_samples_leaf=14, DecisionTreeRegressor__min_samples_split=4)

Optimization Progress:  65%|██████▌   | 1697/2600 [09:34<06:16,  2.40pipeline/s]
                                                                                
Test R^2 = 0.04453730617454388,	Difference Score = 3.636775610445411,	Pipeline: DecisionTreeRegressor(HeterosisEncoder(SelectPercentile(SelectPercentile(input_matrix, SelectPercentile__percentile=45), SelectPercentile__percentile=55)), DecisionTreeRegressor__max_depth=2, DecisionTreeRegressor__min_samples_leaf=14, DecisionTreeRegressor__min_samples_split=4)

Optimization Progress:  65%|██████▌   | 1697/2600 [09:34<06:16,  2.40pipeline/s]
                                                                                
Test R^2 = 0.04366761031276656,	Difference Score = 5.079522929947155,	Pipeline: RandomForestRegressor(HeterosisEncoder(SelectPercentile(SelectPercentile(input_matrix, SelectPercentile__percentile=45), SelectPercentile__percentile=55)), RandomForestRegressor__bootstrap=False, RandomForestRegressor__max_features=0.8500000000000001, RandomForestRegressor__min_samples_leaf=7, RandomForestRegressor__min_samples_split=11, RandomForestRegressor__n_estimators=100)

Optimization Progress:  65%|██████▌   | 1697/2600 [09:34<06:16,  2.40pipeline/s]
                                                                                
Test R^2 = 0.04283795991089179,	Difference Score = 6.06899914648786,	Pipeline: RandomForestRegressor(SelectPercentile(SelectPercentile(input_matrix, SelectPercentile__percentile=45), SelectPercentile__percentile=20), RandomForestRegressor__bootstrap=False, RandomForestRegressor__max_features=0.15000000000000002, RandomForestRegressor__min_samples_leaf=1, RandomForestRegressor__min_samples_split=20, RandomForestRegressor__n_estimators=100)

Optimization Progress:  65%|██████▌   | 1697/2600 [09:34<06:16,  2.40pipeline/s]
                                                                                
Test R^2 = 0.04259929525547623,	Difference Score = 6.676928026209193,	Pipeline: RandomForestRegressor(SelectPercentile(SelectPercentile(input_matrix, SelectPercentile__percentile=45), SelectPercentile__percentile=20), RandomForestRegressor__bootstrap=True, RandomForestRegressor__max_features=0.15000000000000002, RandomForestRegressor__min_samples_leaf=1, RandomForestRegressor__min_samples_split=20, RandomForestRegressor__n_estimators=100)

Optimization Progress:  65%|██████▌   | 1697/2600 [09:34<06:16,  2.40pipeline/s]
                                                                                
Test R^2 = 0.04237893607396326,	Difference Score = 7.2766234706403194,	Pipeline: RandomForestRegressor(UnderDominanceEncoder(VarianceThreshold(SelectPercentile(input_matrix, SelectPercentile__percentile=10), VarianceThreshold__threshold=0.15)), RandomForestRegressor__bootstrap=True, RandomForestRegressor__max_features=0.3, RandomForestRegressor__min_samples_leaf=2, RandomForestRegressor__min_samples_split=7, RandomForestRegressor__n_estimators=100)

Optimization Progress:  65%|██████▌   | 1697/2600 [09:34<06:16,  2.40pipeline/s]
                                                                                
Test R^2 = 0.04237076498135983,	Difference Score = 7.350020050093596,	Pipeline: RandomForestRegressor(UnderDominanceEncoder(SelectPercentile(input_matrix, SelectPercentile__percentile=10)), RandomForestRegressor__bootstrap=True, RandomForestRegressor__max_features=0.3, RandomForestRegressor__min_samples_leaf=2, RandomForestRegressor__min_samples_split=6, RandomForestRegressor__n_estimators=100)

Optimization Progress:  65%|██████▌   | 1697/2600 [09:34<06:16,  2.40pipeline/s]
                                                                                
Test R^2 = 0.04236650352676574,	Difference Score = 7.451829046994349,	Pipeline: RandomForestRegressor(UnderDominanceEncoder(SelectPercentile(input_matrix, SelectPercentile__percentile=10)), RandomForestRegressor__bootstrap=True, RandomForestRegressor__max_features=0.3, RandomForestRegressor__min_samples_leaf=2, RandomForestRegressor__min_samples_split=2, RandomForestRegressor__n_estimators=100)

Optimization Progress:  65%|██████▌   | 1697/2600 [09:34<06:16,  2.40pipeline/s]
                                                                                
Test R^2 = 0.04235546756983344,	Difference Score = 8.298110864526413,	Pipeline: RandomForestRegressor(SelectPercentile(SelectPercentile(input_matrix, SelectPercentile__percentile=45), SelectPercentile__percentile=20), RandomForestRegressor__bootstrap=True, RandomForestRegressor__max_features=0.15000000000000002, RandomForestRegressor__min_samples_leaf=1, RandomForestRegressor__min_samples_split=7, RandomForestRegressor__n_estimators=100)

Optimization Progress:  65%|██████▌   | 1697/2600 [09:34<06:16,  2.40pipeline/s]
                                                                                
Test R^2 = 0.04215717510454331,	Difference Score = 9.728035640808047,	Pipeline: RandomForestRegressor(SelectPercentile(input_matrix, SelectPercentile__percentile=10), RandomForestRegressor__bootstrap=True, RandomForestRegressor__max_features=0.3, RandomForestRegressor__min_samples_leaf=2, RandomForestRegressor__min_samples_split=7, RandomForestRegressor__n_estimators=100)

Optimization Progress:  65%|██████▌   | 1697/2600 [09:34<06:16,  2.40pipeline/s]
                                                                                
Test R^2 = 0.04215455419063363,	Difference Score = 14.362924601474944,	Pipeline: RandomForestRegressor(UnderDominanceEncoder(SelectPercentile(input_matrix, SelectPercentile__percentile=10)), RandomForestRegressor__bootstrap=False, RandomForestRegressor__max_features=0.3, RandomForestRegressor__min_samples_leaf=2, RandomForestRegressor__min_samples_split=2, RandomForestRegressor__n_estimators=100)

Optimization Progress:  65%|██████▌   | 1697/2600 [09:34<06:16,  2.40pipeline/s]
Entered Generation:  17


Generation 17 - Current Pareto Front:

Optimization Progress:  69%|██████▉   | 1797/2600 [10:08<02:52,  4.66pipeline/s]
                                                                                
Test R^2 = 0.1052455919613563,	Difference Score = 1.3905626510336293,	Pipeline: RandomForestRegressor(DominantEncoder(OverDominanceEncoder(input_matrix)), RandomForestRegressor__bootstrap=False, RandomForestRegressor__max_features=0.2, RandomForestRegressor__min_samples_leaf=2, RandomForestRegressor__min_samples_split=14, RandomForestRegressor__n_estimators=100)

Optimization Progress:  69%|██████▉   | 1797/2600 [10:08<02:52,  4.66pipeline/s]
                                                                                
Test R^2 = 0.10277165080310768,	Difference Score = 1.5480477427750494,	Pipeline: RandomForestRegressor(DominantEncoder(OverDominanceEncoder(input_matrix)), RandomForestRegressor__bootstrap=True, RandomForestRegressor__max_features=0.2, RandomForestRegressor__min_samples_leaf=2, RandomForestRegressor__min_samples_split=14, RandomForestRegressor__n_estimators=100)

Optimization Progress:  69%|██████▉   | 1797/2600 [10:08<02:52,  4.66pipeline/s]
                                                                                
Test R^2 = 0.097361537481639,	Difference Score = 1.5658607350833338,	Pipeline: RandomForestRegressor(DominantEncoder(OverDominanceEncoder(input_matrix)), RandomForestRegressor__bootstrap=False, RandomForestRegressor__max_features=0.25, RandomForestRegressor__min_samples_leaf=10, RandomForestRegressor__min_samples_split=19, RandomForestRegressor__n_estimators=100)

Optimization Progress:  69%|██████▉   | 1797/2600 [10:08<02:52,  4.66pipeline/s]
                                                                                
Test R^2 = 0.09699614041865456,	Difference Score = 1.6016154326824494,	Pipeline: RandomForestRegressor(UnderDominanceEncoder(HeterosisEncoder(input_matrix)), RandomForestRegressor__bootstrap=True, RandomForestRegressor__max_features=0.25, RandomForestRegressor__min_samples_leaf=7, RandomForestRegressor__min_samples_split=14, RandomForestRegressor__n_estimators=100)

Optimization Progress:  69%|██████▉   | 1797/2600 [10:08<02:52,  4.66pipeline/s]
                                                                                
Test R^2 = 0.09610785779455888,	Difference Score = 1.6546595173208283,	Pipeline: RandomForestRegressor(DominantEncoder(OverDominanceEncoder(input_matrix)), RandomForestRegressor__bootstrap=True, RandomForestRegressor__max_features=0.25, RandomForestRegressor__min_samples_leaf=8, RandomForestRegressor__min_samples_split=8, RandomForestRegressor__n_estimators=100)

Optimization Progress:  69%|██████▉   | 1797/2600 [10:08<02:52,  4.66pipeline/s]
                                                                                
Test R^2 = 0.09509208181068296,	Difference Score = 1.6833684645760376,	Pipeline: RandomForestRegressor(HeterosisEncoder(input_matrix), RandomForestRegressor__bootstrap=True, RandomForestRegressor__max_features=0.4, RandomForestRegressor__min_samples_leaf=12, RandomForestRegressor__min_samples_split=13, RandomForestRegressor__n_estimators=100)

Optimization Progress:  69%|██████▉   | 1797/2600 [10:08<02:52,  4.66pipeline/s]
                                                                                
Test R^2 = 0.09496188986389376,	Difference Score = 1.7133251751652734,	Pipeline: RandomForestRegressor(DominantEncoder(OverDominanceEncoder(input_matrix)), RandomForestRegressor__bootstrap=True, RandomForestRegressor__max_features=0.2, RandomForestRegressor__min_samples_leaf=8, RandomForestRegressor__min_samples_split=14, RandomForestRegressor__n_estimators=100)

Optimization Progress:  69%|██████▉   | 1797/2600 [10:08<02:52,  4.66pipeline/s]
                                                                                
Test R^2 = 0.0944335649426078,	Difference Score = 1.7547400799782351,	Pipeline: RandomForestRegressor(OverDominanceEncoder(RecessiveEncoder(HeterosisEncoder(input_matrix))), RandomForestRegressor__bootstrap=True, RandomForestRegressor__max_features=0.8, RandomForestRegressor__min_samples_leaf=18, RandomForestRegressor__min_samples_split=13, RandomForestRegressor__n_estimators=100)

Optimization Progress:  69%|██████▉   | 1797/2600 [10:08<02:52,  4.66pipeline/s]
                                                                                
Test R^2 = 0.09420007071446779,	Difference Score = 1.7654003672379954,	Pipeline: RandomForestRegressor(OverDominanceEncoder(HeterosisEncoder(input_matrix)), RandomForestRegressor__bootstrap=True, RandomForestRegressor__max_features=0.55, RandomForestRegressor__min_samples_leaf=16, RandomForestRegressor__min_samples_split=13, RandomForestRegressor__n_estimators=100)

Optimization Progress:  69%|██████▉   | 1797/2600 [10:08<02:52,  4.66pipeline/s]
                                                                                
Test R^2 = 0.0940487878331231,	Difference Score = 1.7738476117905164,	Pipeline: RandomForestRegressor(OverDominanceEncoder(HeterosisEncoder(input_matrix)), RandomForestRegressor__bootstrap=True, RandomForestRegressor__max_features=0.9000000000000001, RandomForestRegressor__min_samples_leaf=19, RandomForestRegressor__min_samples_split=20, RandomForestRegressor__n_estimators=100)

Optimization Progress:  69%|██████▉   | 1797/2600 [10:08<02:52,  4.66pipeline/s]
                                                                                
Test R^2 = 0.09322772144130265,	Difference Score = 1.7867854872308437,	Pipeline: RandomForestRegressor(HeterosisEncoder(input_matrix), RandomForestRegressor__bootstrap=True, RandomForestRegressor__max_features=0.7000000000000001, RandomForestRegressor__min_samples_leaf=19, RandomForestRegressor__min_samples_split=20, RandomForestRegressor__n_estimators=100)

Optimization Progress:  69%|██████▉   | 1797/2600 [10:08<02:52,  4.66pipeline/s]
                                                                                
Test R^2 = 0.09272479630352715,	Difference Score = 1.8095935816561963,	Pipeline: RandomForestRegressor(HeterosisEncoder(input_matrix), RandomForestRegressor__bootstrap=True, RandomForestRegressor__max_features=0.55, RandomForestRegressor__min_samples_leaf=18, RandomForestRegressor__min_samples_split=13, RandomForestRegressor__n_estimators=100)

Optimization Progress:  69%|██████▉   | 1797/2600 [10:08<02:52,  4.66pipeline/s]
                                                                                
Test R^2 = 0.09151443355765099,	Difference Score = 1.9034081485887047,	Pipeline: RandomForestRegressor(HeterosisEncoder(input_matrix), RandomForestRegressor__bootstrap=True, RandomForestRegressor__max_features=0.35000000000000003, RandomForestRegressor__min_samples_leaf=18, RandomForestRegressor__min_samples_split=18, RandomForestRegressor__n_estimators=100)

Optimization Progress:  69%|██████▉   | 1797/2600 [10:08<02:52,  4.66pipeline/s]
                                                                                
Test R^2 = 0.08661319162228664,	Difference Score = 1.9754272074281083,	Pipeline: RandomForestRegressor(FeatureEncodingFrequencySelector(DominantEncoder(OverDominanceEncoder(input_matrix)), FeatureEncodingFrequencySelector__threshold=0.05), RandomForestRegressor__bootstrap=True, RandomForestRegressor__max_features=0.3, RandomForestRegressor__min_samples_leaf=20, RandomForestRegressor__min_samples_split=14, RandomForestRegressor__n_estimators=100)

Optimization Progress:  69%|██████▉   | 1797/2600 [10:08<02:52,  4.66pipeline/s]
                                                                                
Test R^2 = 0.08283343738381788,	Difference Score = 2.002265406049188,	Pipeline: RandomForestRegressor(HeterosisEncoder(input_matrix), RandomForestRegressor__bootstrap=True, RandomForestRegressor__max_features=0.2, RandomForestRegressor__min_samples_leaf=16, RandomForestRegressor__min_samples_split=14, RandomForestRegressor__n_estimators=100)

Optimization Progress:  69%|██████▉   | 1797/2600 [10:08<02:52,  4.66pipeline/s]
                                                                                
Test R^2 = 0.08157452841823642,	Difference Score = 2.0737010544756505,	Pipeline: RandomForestRegressor(DominantEncoder(OverDominanceEncoder(input_matrix)), RandomForestRegressor__bootstrap=True, RandomForestRegressor__max_features=0.2, RandomForestRegressor__min_samples_leaf=18, RandomForestRegressor__min_samples_split=7, RandomForestRegressor__n_estimators=100)

Optimization Progress:  69%|██████▉   | 1797/2600 [10:08<02:52,  4.66pipeline/s]
                                                                                
Test R^2 = 0.0788922886889254,	Difference Score = 2.10228404254795,	Pipeline: RandomForestRegressor(UnderDominanceEncoder(FeatureEncodingFrequencySelector(DominantEncoder(OverDominanceEncoder(input_matrix)), FeatureEncodingFrequencySelector__threshold=0.05)), RandomForestRegressor__bootstrap=True, RandomForestRegressor__max_features=0.2, RandomForestRegressor__min_samples_leaf=20, RandomForestRegressor__min_samples_split=14, RandomForestRegressor__n_estimators=100)

Optimization Progress:  69%|██████▉   | 1797/2600 [10:08<02:52,  4.66pipeline/s]
                                                                                
Test R^2 = 0.07652433477204634,	Difference Score = 2.1037451518449806,	Pipeline: RandomForestRegressor(DominantEncoder(OverDominanceEncoder(input_matrix)), RandomForestRegressor__bootstrap=True, RandomForestRegressor__max_features=0.2, RandomForestRegressor__min_samples_leaf=20, RandomForestRegressor__min_samples_split=14, RandomForestRegressor__n_estimators=100)

Optimization Progress:  69%|██████▉   | 1797/2600 [10:08<02:52,  4.66pipeline/s]
                                                                                
Test R^2 = 0.07318903883682326,	Difference Score = 2.1253086201977225,	Pipeline: RandomForestRegressor(HeterosisEncoder(input_matrix), RandomForestRegressor__bootstrap=True, RandomForestRegressor__max_features=0.15000000000000002, RandomForestRegressor__min_samples_leaf=18, RandomForestRegressor__min_samples_split=7, RandomForestRegressor__n_estimators=100)

Optimization Progress:  69%|██████▉   | 1797/2600 [10:08<02:52,  4.66pipeline/s]
                                                                                
Test R^2 = 0.07312312832268852,	Difference Score = 2.161967969506899,	Pipeline: RandomForestRegressor(HeterosisEncoder(input_matrix), RandomForestRegressor__bootstrap=True, RandomForestRegressor__max_features=0.15000000000000002, RandomForestRegressor__min_samples_leaf=19, RandomForestRegressor__min_samples_split=20, RandomForestRegressor__n_estimators=100)

Optimization Progress:  69%|██████▉   | 1797/2600 [10:08<02:52,  4.66pipeline/s]
                                                                                
Test R^2 = 0.06688257842928214,	Difference Score = 2.1924827735340724,	Pipeline: RandomForestRegressor(HeterosisEncoder(SelectPercentile(input_matrix, SelectPercentile__percentile=90)), RandomForestRegressor__bootstrap=True, RandomForestRegressor__max_features=0.15000000000000002, RandomForestRegressor__min_samples_leaf=19, RandomForestRegressor__min_samples_split=3, RandomForestRegressor__n_estimators=100)

Optimization Progress:  69%|██████▉   | 1797/2600 [10:08<02:52,  4.66pipeline/s]
                                                                                
Test R^2 = 0.06326767559236934,	Difference Score = 2.2090311660698045,	Pipeline: RandomForestRegressor(DominantEncoder(OverDominanceEncoder(VarianceThreshold(SelectPercentile(input_matrix, SelectPercentile__percentile=65), VarianceThreshold__threshold=0.1))), RandomForestRegressor__bootstrap=True, RandomForestRegressor__max_features=0.2, RandomForestRegressor__min_samples_leaf=18, RandomForestRegressor__min_samples_split=7, RandomForestRegressor__n_estimators=100)

Optimization Progress:  69%|██████▉   | 1797/2600 [10:08<02:52,  4.66pipeline/s]
                                                                                
Test R^2 = 0.06311066169112522,	Difference Score = 2.209842688554558,	Pipeline: RandomForestRegressor(UnderDominanceEncoder(DominantEncoder(OverDominanceEncoder(VarianceThreshold(SelectPercentile(input_matrix, SelectPercentile__percentile=65), VarianceThreshold__threshold=0.1)))), RandomForestRegressor__bootstrap=True, RandomForestRegressor__max_features=0.2, RandomForestRegressor__min_samples_leaf=18, RandomForestRegressor__min_samples_split=7, RandomForestRegressor__n_estimators=100)

Optimization Progress:  69%|██████▉   | 1797/2600 [10:08<02:52,  4.66pipeline/s]
                                                                                
Test R^2 = 0.06010370197931747,	Difference Score = 2.293144484499325,	Pipeline: RandomForestRegressor(HeterosisEncoder(SelectPercentile(input_matrix, SelectPercentile__percentile=90)), RandomForestRegressor__bootstrap=True, RandomForestRegressor__max_features=0.1, RandomForestRegressor__min_samples_leaf=17, RandomForestRegressor__min_samples_split=6, RandomForestRegressor__n_estimators=100)

Optimization Progress:  69%|██████▉   | 1797/2600 [10:08<02:52,  4.66pipeline/s]
                                                                                
Test R^2 = 0.058809538208933754,	Difference Score = 2.5817717754885576,	Pipeline: DecisionTreeRegressor(DominantEncoder(OverDominanceEncoder(input_matrix)), DecisionTreeRegressor__max_depth=4, DecisionTreeRegressor__min_samples_leaf=4, DecisionTreeRegressor__min_samples_split=11)

Optimization Progress:  69%|██████▉   | 1797/2600 [10:08<02:52,  4.66pipeline/s]
                                                                                
Test R^2 = 0.044622679139704635,	Difference Score = 3.6207786860430997,	Pipeline: RandomForestRegressor(HeterosisEncoder(SelectPercentile(input_matrix, SelectPercentile__percentile=10)), RandomForestRegressor__bootstrap=True, RandomForestRegressor__max_features=0.1, RandomForestRegressor__min_samples_leaf=3, RandomForestRegressor__min_samples_split=6, RandomForestRegressor__n_estimators=100)

Optimization Progress:  69%|██████▉   | 1797/2600 [10:08<02:52,  4.66pipeline/s]
                                                                                
Test R^2 = 0.0445373061745441,	Difference Score = 3.636775610445376,	Pipeline: DecisionTreeRegressor(HeterosisEncoder(SelectPercentile(input_matrix, SelectPercentile__percentile=45)), DecisionTreeRegressor__max_depth=2, DecisionTreeRegressor__min_samples_leaf=14, DecisionTreeRegressor__min_samples_split=4)

Optimization Progress:  69%|██████▉   | 1797/2600 [10:08<02:52,  4.66pipeline/s]
                                                                                
Test R^2 = 0.04453730617454388,	Difference Score = 3.636775610445411,	Pipeline: DecisionTreeRegressor(HeterosisEncoder(SelectPercentile(SelectPercentile(input_matrix, SelectPercentile__percentile=45), SelectPercentile__percentile=55)), DecisionTreeRegressor__max_depth=2, DecisionTreeRegressor__min_samples_leaf=14, DecisionTreeRegressor__min_samples_split=4)

Optimization Progress:  69%|██████▉   | 1797/2600 [10:08<02:52,  4.66pipeline/s]
                                                                                
Test R^2 = 0.04418289647084861,	Difference Score = 5.75486945122367,	Pipeline: RandomForestRegressor(HeterosisEncoder(FeatureEncodingFrequencySelector(SelectPercentile(input_matrix, SelectPercentile__percentile=20), FeatureEncodingFrequencySelector__threshold=0.0)), RandomForestRegressor__bootstrap=True, RandomForestRegressor__max_features=0.15000000000000002, RandomForestRegressor__min_samples_leaf=19, RandomForestRegressor__min_samples_split=3, RandomForestRegressor__n_estimators=100)

Optimization Progress:  69%|██████▉   | 1797/2600 [10:08<02:52,  4.66pipeline/s]
                                                                                
Test R^2 = 0.04283795991089179,	Difference Score = 6.06899914648786,	Pipeline: RandomForestRegressor(SelectPercentile(SelectPercentile(input_matrix, SelectPercentile__percentile=45), SelectPercentile__percentile=20), RandomForestRegressor__bootstrap=False, RandomForestRegressor__max_features=0.15000000000000002, RandomForestRegressor__min_samples_leaf=1, RandomForestRegressor__min_samples_split=20, RandomForestRegressor__n_estimators=100)

Optimization Progress:  69%|██████▉   | 1797/2600 [10:08<02:52,  4.66pipeline/s]
                                                                                
Test R^2 = 0.04259929525547623,	Difference Score = 6.676928026209193,	Pipeline: RandomForestRegressor(SelectPercentile(SelectPercentile(input_matrix, SelectPercentile__percentile=45), SelectPercentile__percentile=20), RandomForestRegressor__bootstrap=True, RandomForestRegressor__max_features=0.15000000000000002, RandomForestRegressor__min_samples_leaf=1, RandomForestRegressor__min_samples_split=20, RandomForestRegressor__n_estimators=100)

Optimization Progress:  69%|██████▉   | 1797/2600 [10:08<02:52,  4.66pipeline/s]
                                                                                
Test R^2 = 0.04244743040189336,	Difference Score = 7.515686607898552,	Pipeline: RandomForestRegressor(SelectPercentile(SelectPercentile(input_matrix, SelectPercentile__percentile=45), SelectPercentile__percentile=20), RandomForestRegressor__bootstrap=True, RandomForestRegressor__max_features=0.8, RandomForestRegressor__min_samples_leaf=1, RandomForestRegressor__min_samples_split=8, RandomForestRegressor__n_estimators=100)

Optimization Progress:  69%|██████▉   | 1797/2600 [10:08<02:52,  4.66pipeline/s]
                                                                                
Test R^2 = 0.04235546756983344,	Difference Score = 8.298110864526413,	Pipeline: RandomForestRegressor(SelectPercentile(SelectPercentile(input_matrix, SelectPercentile__percentile=45), SelectPercentile__percentile=20), RandomForestRegressor__bootstrap=True, RandomForestRegressor__max_features=0.15000000000000002, RandomForestRegressor__min_samples_leaf=1, RandomForestRegressor__min_samples_split=7, RandomForestRegressor__n_estimators=100)

Optimization Progress:  69%|██████▉   | 1797/2600 [10:08<02:52,  4.66pipeline/s]
                                                                                
Test R^2 = 0.042218922481348065,	Difference Score = 12.331326286942405,	Pipeline: RandomForestRegressor(UnderDominanceEncoder(SelectPercentile(input_matrix, SelectPercentile__percentile=10)), RandomForestRegressor__bootstrap=False, RandomForestRegressor__max_features=0.3, RandomForestRegressor__min_samples_leaf=2, RandomForestRegressor__min_samples_split=5, RandomForestRegressor__n_estimators=100)

Optimization Progress:  69%|██████▉   | 1797/2600 [10:08<02:52,  4.66pipeline/s]
                                                                                
Test R^2 = 0.04215455419063363,	Difference Score = 14.362924601474944,	Pipeline: RandomForestRegressor(UnderDominanceEncoder(SelectPercentile(input_matrix, SelectPercentile__percentile=10)), RandomForestRegressor__bootstrap=False, RandomForestRegressor__max_features=0.3, RandomForestRegressor__min_samples_leaf=2, RandomForestRegressor__min_samples_split=2, RandomForestRegressor__n_estimators=100)

Optimization Progress:  69%|██████▉   | 1797/2600 [10:08<02:52,  4.66pipeline/s]
Entered Generation:  18
                                                                                
Generation 18 - Current Pareto Front:

Optimization Progress:  73%|███████▎  | 1897/2600 [10:41<03:54,  3.00pipeline/s]
                                                                                
Test R^2 = 0.1052455919613563,	Difference Score = 1.3905626510336293,	Pipeline: RandomForestRegressor(DominantEncoder(OverDominanceEncoder(input_matrix)), RandomForestRegressor__bootstrap=False, RandomForestRegressor__max_features=0.2, RandomForestRegressor__min_samples_leaf=2, RandomForestRegressor__min_samples_split=14, RandomForestRegressor__n_estimators=100)

Optimization Progress:  73%|███████▎  | 1897/2600 [10:41<03:54,  3.00pipeline/s]
                                                                                
Test R^2 = 0.10277165080310768,	Difference Score = 1.5480477427750494,	Pipeline: RandomForestRegressor(DominantEncoder(OverDominanceEncoder(input_matrix)), RandomForestRegressor__bootstrap=True, RandomForestRegressor__max_features=0.2, RandomForestRegressor__min_samples_leaf=2, RandomForestRegressor__min_samples_split=14, RandomForestRegressor__n_estimators=100)

Optimization Progress:  73%|███████▎  | 1897/2600 [10:41<03:54,  3.00pipeline/s]
                                                                                
Test R^2 = 0.097361537481639,	Difference Score = 1.5658607350833338,	Pipeline: RandomForestRegressor(DominantEncoder(OverDominanceEncoder(input_matrix)), RandomForestRegressor__bootstrap=False, RandomForestRegressor__max_features=0.25, RandomForestRegressor__min_samples_leaf=10, RandomForestRegressor__min_samples_split=19, RandomForestRegressor__n_estimators=100)

Optimization Progress:  73%|███████▎  | 1897/2600 [10:41<03:54,  3.00pipeline/s]
                                                                                
Test R^2 = 0.09699614041865456,	Difference Score = 1.6016154326824494,	Pipeline: RandomForestRegressor(UnderDominanceEncoder(HeterosisEncoder(input_matrix)), RandomForestRegressor__bootstrap=True, RandomForestRegressor__max_features=0.25, RandomForestRegressor__min_samples_leaf=7, RandomForestRegressor__min_samples_split=14, RandomForestRegressor__n_estimators=100)

Optimization Progress:  73%|███████▎  | 1897/2600 [10:41<03:54,  3.00pipeline/s]
                                                                                
Test R^2 = 0.09610785779455888,	Difference Score = 1.6546595173208283,	Pipeline: RandomForestRegressor(DominantEncoder(OverDominanceEncoder(input_matrix)), RandomForestRegressor__bootstrap=True, RandomForestRegressor__max_features=0.25, RandomForestRegressor__min_samples_leaf=8, RandomForestRegressor__min_samples_split=8, RandomForestRegressor__n_estimators=100)

Optimization Progress:  73%|███████▎  | 1897/2600 [10:41<03:54,  3.00pipeline/s]
                                                                                
Test R^2 = 0.09509208181068296,	Difference Score = 1.6833684645760376,	Pipeline: RandomForestRegressor(HeterosisEncoder(input_matrix), RandomForestRegressor__bootstrap=True, RandomForestRegressor__max_features=0.4, RandomForestRegressor__min_samples_leaf=12, RandomForestRegressor__min_samples_split=13, RandomForestRegressor__n_estimators=100)

Optimization Progress:  73%|███████▎  | 1897/2600 [10:41<03:54,  3.00pipeline/s]
                                                                                
Test R^2 = 0.09496188986389376,	Difference Score = 1.7133251751652734,	Pipeline: RandomForestRegressor(DominantEncoder(OverDominanceEncoder(input_matrix)), RandomForestRegressor__bootstrap=True, RandomForestRegressor__max_features=0.2, RandomForestRegressor__min_samples_leaf=8, RandomForestRegressor__min_samples_split=14, RandomForestRegressor__n_estimators=100)

Optimization Progress:  73%|███████▎  | 1897/2600 [10:41<03:54,  3.00pipeline/s]
                                                                                
Test R^2 = 0.0944335649426078,	Difference Score = 1.7547400799782351,	Pipeline: RandomForestRegressor(OverDominanceEncoder(RecessiveEncoder(HeterosisEncoder(input_matrix))), RandomForestRegressor__bootstrap=True, RandomForestRegressor__max_features=0.8, RandomForestRegressor__min_samples_leaf=18, RandomForestRegressor__min_samples_split=13, RandomForestRegressor__n_estimators=100)

Optimization Progress:  73%|███████▎  | 1897/2600 [10:41<03:54,  3.00pipeline/s]
                                                                                
Test R^2 = 0.09420007071446779,	Difference Score = 1.7654003672379954,	Pipeline: RandomForestRegressor(OverDominanceEncoder(HeterosisEncoder(input_matrix)), RandomForestRegressor__bootstrap=True, RandomForestRegressor__max_features=0.55, RandomForestRegressor__min_samples_leaf=16, RandomForestRegressor__min_samples_split=13, RandomForestRegressor__n_estimators=100)

Optimization Progress:  73%|███████▎  | 1897/2600 [10:41<03:54,  3.00pipeline/s]
                                                                                
Test R^2 = 0.0940487878331231,	Difference Score = 1.7738476117905164,	Pipeline: RandomForestRegressor(OverDominanceEncoder(HeterosisEncoder(input_matrix)), RandomForestRegressor__bootstrap=True, RandomForestRegressor__max_features=0.9000000000000001, RandomForestRegressor__min_samples_leaf=19, RandomForestRegressor__min_samples_split=20, RandomForestRegressor__n_estimators=100)

Optimization Progress:  73%|███████▎  | 1897/2600 [10:41<03:54,  3.00pipeline/s]
                                                                                
Test R^2 = 0.09322772144130265,	Difference Score = 1.7867854872308437,	Pipeline: RandomForestRegressor(HeterosisEncoder(input_matrix), RandomForestRegressor__bootstrap=True, RandomForestRegressor__max_features=0.7000000000000001, RandomForestRegressor__min_samples_leaf=19, RandomForestRegressor__min_samples_split=20, RandomForestRegressor__n_estimators=100)

Optimization Progress:  73%|███████▎  | 1897/2600 [10:41<03:54,  3.00pipeline/s]
                                                                                
Test R^2 = 0.09272479630352715,	Difference Score = 1.8095935816561963,	Pipeline: RandomForestRegressor(HeterosisEncoder(input_matrix), RandomForestRegressor__bootstrap=True, RandomForestRegressor__max_features=0.55, RandomForestRegressor__min_samples_leaf=18, RandomForestRegressor__min_samples_split=13, RandomForestRegressor__n_estimators=100)

Optimization Progress:  73%|███████▎  | 1897/2600 [10:41<03:54,  3.00pipeline/s]
                                                                                
Test R^2 = 0.09151443355765099,	Difference Score = 1.9034081485887047,	Pipeline: RandomForestRegressor(HeterosisEncoder(input_matrix), RandomForestRegressor__bootstrap=True, RandomForestRegressor__max_features=0.35000000000000003, RandomForestRegressor__min_samples_leaf=18, RandomForestRegressor__min_samples_split=18, RandomForestRegressor__n_estimators=100)

Optimization Progress:  73%|███████▎  | 1897/2600 [10:41<03:54,  3.00pipeline/s]
                                                                                
Test R^2 = 0.08661319162228664,	Difference Score = 1.9754272074281083,	Pipeline: RandomForestRegressor(FeatureEncodingFrequencySelector(DominantEncoder(OverDominanceEncoder(input_matrix)), FeatureEncodingFrequencySelector__threshold=0.05), RandomForestRegressor__bootstrap=True, RandomForestRegressor__max_features=0.3, RandomForestRegressor__min_samples_leaf=20, RandomForestRegressor__min_samples_split=14, RandomForestRegressor__n_estimators=100)

Optimization Progress:  73%|███████▎  | 1897/2600 [10:41<03:54,  3.00pipeline/s]
                                                                                
Test R^2 = 0.08283343738381788,	Difference Score = 2.002265406049188,	Pipeline: RandomForestRegressor(HeterosisEncoder(input_matrix), RandomForestRegressor__bootstrap=True, RandomForestRegressor__max_features=0.2, RandomForestRegressor__min_samples_leaf=16, RandomForestRegressor__min_samples_split=14, RandomForestRegressor__n_estimators=100)

Optimization Progress:  73%|███████▎  | 1897/2600 [10:41<03:54,  3.00pipeline/s]
                                                                                
Test R^2 = 0.08157452841823642,	Difference Score = 2.0737010544756505,	Pipeline: RandomForestRegressor(DominantEncoder(OverDominanceEncoder(input_matrix)), RandomForestRegressor__bootstrap=True, RandomForestRegressor__max_features=0.2, RandomForestRegressor__min_samples_leaf=18, RandomForestRegressor__min_samples_split=7, RandomForestRegressor__n_estimators=100)

Optimization Progress:  73%|███████▎  | 1897/2600 [10:41<03:54,  3.00pipeline/s]
                                                                                
Test R^2 = 0.0788922886889254,	Difference Score = 2.10228404254795,	Pipeline: RandomForestRegressor(UnderDominanceEncoder(FeatureEncodingFrequencySelector(DominantEncoder(OverDominanceEncoder(input_matrix)), FeatureEncodingFrequencySelector__threshold=0.05)), RandomForestRegressor__bootstrap=True, RandomForestRegressor__max_features=0.2, RandomForestRegressor__min_samples_leaf=20, RandomForestRegressor__min_samples_split=14, RandomForestRegressor__n_estimators=100)

Optimization Progress:  73%|███████▎  | 1897/2600 [10:41<03:54,  3.00pipeline/s]
                                                                                
Test R^2 = 0.07652433477204634,	Difference Score = 2.1037451518449806,	Pipeline: RandomForestRegressor(DominantEncoder(OverDominanceEncoder(input_matrix)), RandomForestRegressor__bootstrap=True, RandomForestRegressor__max_features=0.2, RandomForestRegressor__min_samples_leaf=20, RandomForestRegressor__min_samples_split=14, RandomForestRegressor__n_estimators=100)

Optimization Progress:  73%|███████▎  | 1897/2600 [10:41<03:54,  3.00pipeline/s]
                                                                                
Test R^2 = 0.07318903883682326,	Difference Score = 2.1253086201977225,	Pipeline: RandomForestRegressor(HeterosisEncoder(input_matrix), RandomForestRegressor__bootstrap=True, RandomForestRegressor__max_features=0.15000000000000002, RandomForestRegressor__min_samples_leaf=18, RandomForestRegressor__min_samples_split=7, RandomForestRegressor__n_estimators=100)

Optimization Progress:  73%|███████▎  | 1897/2600 [10:41<03:54,  3.00pipeline/s]
                                                                                
Test R^2 = 0.07312312832268852,	Difference Score = 2.161967969506899,	Pipeline: RandomForestRegressor(HeterosisEncoder(input_matrix), RandomForestRegressor__bootstrap=True, RandomForestRegressor__max_features=0.15000000000000002, RandomForestRegressor__min_samples_leaf=19, RandomForestRegressor__min_samples_split=20, RandomForestRegressor__n_estimators=100)

Optimization Progress:  73%|███████▎  | 1897/2600 [10:41<03:54,  3.00pipeline/s]
                                                                                
Test R^2 = 0.06688257842928214,	Difference Score = 2.1924827735340724,	Pipeline: RandomForestRegressor(HeterosisEncoder(SelectPercentile(input_matrix, SelectPercentile__percentile=90)), RandomForestRegressor__bootstrap=True, RandomForestRegressor__max_features=0.15000000000000002, RandomForestRegressor__min_samples_leaf=19, RandomForestRegressor__min_samples_split=3, RandomForestRegressor__n_estimators=100)

Optimization Progress:  73%|███████▎  | 1897/2600 [10:41<03:54,  3.00pipeline/s]
                                                                                
Test R^2 = 0.06326767559236934,	Difference Score = 2.2090311660698045,	Pipeline: RandomForestRegressor(DominantEncoder(OverDominanceEncoder(VarianceThreshold(SelectPercentile(input_matrix, SelectPercentile__percentile=65), VarianceThreshold__threshold=0.1))), RandomForestRegressor__bootstrap=True, RandomForestRegressor__max_features=0.2, RandomForestRegressor__min_samples_leaf=18, RandomForestRegressor__min_samples_split=7, RandomForestRegressor__n_estimators=100)

Optimization Progress:  73%|███████▎  | 1897/2600 [10:41<03:54,  3.00pipeline/s]
                                                                                
Test R^2 = 0.06311066169112522,	Difference Score = 2.209842688554558,	Pipeline: RandomForestRegressor(UnderDominanceEncoder(DominantEncoder(OverDominanceEncoder(VarianceThreshold(SelectPercentile(input_matrix, SelectPercentile__percentile=65), VarianceThreshold__threshold=0.1)))), RandomForestRegressor__bootstrap=True, RandomForestRegressor__max_features=0.2, RandomForestRegressor__min_samples_leaf=18, RandomForestRegressor__min_samples_split=7, RandomForestRegressor__n_estimators=100)

Optimization Progress:  73%|███████▎  | 1897/2600 [10:41<03:54,  3.00pipeline/s]
                                                                                
Test R^2 = 0.06010370197931747,	Difference Score = 2.293144484499325,	Pipeline: RandomForestRegressor(HeterosisEncoder(SelectPercentile(input_matrix, SelectPercentile__percentile=90)), RandomForestRegressor__bootstrap=True, RandomForestRegressor__max_features=0.1, RandomForestRegressor__min_samples_leaf=17, RandomForestRegressor__min_samples_split=6, RandomForestRegressor__n_estimators=100)

Optimization Progress:  73%|███████▎  | 1897/2600 [10:41<03:54,  3.00pipeline/s]
                                                                                
Test R^2 = 0.05957637945135197,	Difference Score = 2.338890451869507,	Pipeline: RandomForestRegressor(HeterosisEncoder(SelectPercentile(input_matrix, SelectPercentile__percentile=75)), RandomForestRegressor__bootstrap=True, RandomForestRegressor__max_features=0.15000000000000002, RandomForestRegressor__min_samples_leaf=19, RandomForestRegressor__min_samples_split=20, RandomForestRegressor__n_estimators=100)

Optimization Progress:  73%|███████▎  | 1897/2600 [10:41<03:54,  3.00pipeline/s]
                                                                                
Test R^2 = 0.058809538208933754,	Difference Score = 2.5817717754885576,	Pipeline: DecisionTreeRegressor(DominantEncoder(OverDominanceEncoder(input_matrix)), DecisionTreeRegressor__max_depth=4, DecisionTreeRegressor__min_samples_leaf=4, DecisionTreeRegressor__min_samples_split=11)

Optimization Progress:  73%|███████▎  | 1897/2600 [10:41<03:54,  3.00pipeline/s]
                                                                                
Test R^2 = 0.044622679139704635,	Difference Score = 3.6207786860430997,	Pipeline: RandomForestRegressor(HeterosisEncoder(SelectPercentile(input_matrix, SelectPercentile__percentile=10)), RandomForestRegressor__bootstrap=True, RandomForestRegressor__max_features=0.1, RandomForestRegressor__min_samples_leaf=3, RandomForestRegressor__min_samples_split=6, RandomForestRegressor__n_estimators=100)

Optimization Progress:  73%|███████▎  | 1897/2600 [10:41<03:54,  3.00pipeline/s]
                                                                                
Test R^2 = 0.0445373061745441,	Difference Score = 3.636775610445376,	Pipeline: DecisionTreeRegressor(HeterosisEncoder(SelectPercentile(input_matrix, SelectPercentile__percentile=45)), DecisionTreeRegressor__max_depth=2, DecisionTreeRegressor__min_samples_leaf=14, DecisionTreeRegressor__min_samples_split=4)

Optimization Progress:  73%|███████▎  | 1897/2600 [10:41<03:54,  3.00pipeline/s]
                                                                                
Test R^2 = 0.04453730617454388,	Difference Score = 3.636775610445411,	Pipeline: DecisionTreeRegressor(HeterosisEncoder(SelectPercentile(SelectPercentile(input_matrix, SelectPercentile__percentile=45), SelectPercentile__percentile=55)), DecisionTreeRegressor__max_depth=2, DecisionTreeRegressor__min_samples_leaf=14, DecisionTreeRegressor__min_samples_split=4)

Optimization Progress:  73%|███████▎  | 1897/2600 [10:41<03:54,  3.00pipeline/s]
                                                                                
Test R^2 = 0.044191061058018954,	Difference Score = 5.761897369912441,	Pipeline: RandomForestRegressor(HeterosisEncoder(FeatureEncodingFrequencySelector(SelectPercentile(input_matrix, SelectPercentile__percentile=20), FeatureEncodingFrequencySelector__threshold=0.0)), RandomForestRegressor__bootstrap=True, RandomForestRegressor__max_features=0.15000000000000002, RandomForestRegressor__min_samples_leaf=1, RandomForestRegressor__min_samples_split=3, RandomForestRegressor__n_estimators=100)

Optimization Progress:  73%|███████▎  | 1897/2600 [10:41<03:54,  3.00pipeline/s]
                                                                                
Test R^2 = 0.04283795991089179,	Difference Score = 6.06899914648786,	Pipeline: RandomForestRegressor(SelectPercentile(SelectPercentile(input_matrix, SelectPercentile__percentile=45), SelectPercentile__percentile=20), RandomForestRegressor__bootstrap=False, RandomForestRegressor__max_features=0.15000000000000002, RandomForestRegressor__min_samples_leaf=1, RandomForestRegressor__min_samples_split=20, RandomForestRegressor__n_estimators=100)

Optimization Progress:  73%|███████▎  | 1897/2600 [10:41<03:54,  3.00pipeline/s]
                                                                                
Test R^2 = 0.04263864050171495,	Difference Score = 11.34404537964519,	Pipeline: RandomForestRegressor(OverDominanceEncoder(UnderDominanceEncoder(HeterosisEncoder(SelectPercentile(input_matrix, SelectPercentile__percentile=15)))), RandomForestRegressor__bootstrap=True, RandomForestRegressor__max_features=0.1, RandomForestRegressor__min_samples_leaf=2, RandomForestRegressor__min_samples_split=12, RandomForestRegressor__n_estimators=100)

Optimization Progress:  73%|███████▎  | 1897/2600 [10:41<03:54,  3.00pipeline/s]
                                                                                
Test R^2 = 0.042218922481348065,	Difference Score = 12.331326286942405,	Pipeline: RandomForestRegressor(UnderDominanceEncoder(SelectPercentile(input_matrix, SelectPercentile__percentile=10)), RandomForestRegressor__bootstrap=False, RandomForestRegressor__max_features=0.3, RandomForestRegressor__min_samples_leaf=2, RandomForestRegressor__min_samples_split=5, RandomForestRegressor__n_estimators=100)

Optimization Progress:  73%|███████▎  | 1897/2600 [10:41<03:54,  3.00pipeline/s]
                                                                                
Test R^2 = 0.04215455419063363,	Difference Score = 14.362924601474944,	Pipeline: RandomForestRegressor(UnderDominanceEncoder(SelectPercentile(input_matrix, SelectPercentile__percentile=10)), RandomForestRegressor__bootstrap=False, RandomForestRegressor__max_features=0.3, RandomForestRegressor__min_samples_leaf=2, RandomForestRegressor__min_samples_split=2, RandomForestRegressor__n_estimators=100)

Optimization Progress:  73%|███████▎  | 1897/2600 [10:41<03:54,  3.00pipeline/s]
Entered Generation:  19

Generation 19 - Current Pareto Front:

Optimization Progress:  77%|███████▋  | 1997/2600 [11:19<03:12,  3.14pipeline/s]
                                                                                
Test R^2 = 0.1052455919613563,	Difference Score = 1.3905626510336293,	Pipeline: RandomForestRegressor(DominantEncoder(OverDominanceEncoder(input_matrix)), RandomForestRegressor__bootstrap=False, RandomForestRegressor__max_features=0.2, RandomForestRegressor__min_samples_leaf=2, RandomForestRegressor__min_samples_split=14, RandomForestRegressor__n_estimators=100)

Optimization Progress:  77%|███████▋  | 1997/2600 [11:19<03:12,  3.14pipeline/s]
                                                                                
Test R^2 = 0.10439684968122254,	Difference Score = 1.4765117912692873,	Pipeline: RandomForestRegressor(HeterosisEncoder(input_matrix), RandomForestRegressor__bootstrap=True, RandomForestRegressor__max_features=0.7000000000000001, RandomForestRegressor__min_samples_leaf=1, RandomForestRegressor__min_samples_split=20, RandomForestRegressor__n_estimators=100)

Optimization Progress:  77%|███████▋  | 1997/2600 [11:19<03:12,  3.14pipeline/s]
                                                                                
Test R^2 = 0.10277165080310768,	Difference Score = 1.5480477427750494,	Pipeline: RandomForestRegressor(DominantEncoder(OverDominanceEncoder(input_matrix)), RandomForestRegressor__bootstrap=True, RandomForestRegressor__max_features=0.2, RandomForestRegressor__min_samples_leaf=2, RandomForestRegressor__min_samples_split=14, RandomForestRegressor__n_estimators=100)

Optimization Progress:  77%|███████▋  | 1997/2600 [11:19<03:12,  3.14pipeline/s]
                                                                                
Test R^2 = 0.097361537481639,	Difference Score = 1.5658607350833338,	Pipeline: RandomForestRegressor(DominantEncoder(OverDominanceEncoder(input_matrix)), RandomForestRegressor__bootstrap=False, RandomForestRegressor__max_features=0.25, RandomForestRegressor__min_samples_leaf=10, RandomForestRegressor__min_samples_split=19, RandomForestRegressor__n_estimators=100)

Optimization Progress:  77%|███████▋  | 1997/2600 [11:19<03:12,  3.14pipeline/s]
                                                                                
Test R^2 = 0.09699614041865456,	Difference Score = 1.6016154326824494,	Pipeline: RandomForestRegressor(UnderDominanceEncoder(HeterosisEncoder(input_matrix)), RandomForestRegressor__bootstrap=True, RandomForestRegressor__max_features=0.25, RandomForestRegressor__min_samples_leaf=7, RandomForestRegressor__min_samples_split=14, RandomForestRegressor__n_estimators=100)

Optimization Progress:  77%|███████▋  | 1997/2600 [11:19<03:12,  3.14pipeline/s]
                                                                                
Test R^2 = 0.09610785779455888,	Difference Score = 1.6546595173208283,	Pipeline: RandomForestRegressor(DominantEncoder(OverDominanceEncoder(input_matrix)), RandomForestRegressor__bootstrap=True, RandomForestRegressor__max_features=0.25, RandomForestRegressor__min_samples_leaf=8, RandomForestRegressor__min_samples_split=8, RandomForestRegressor__n_estimators=100)

Optimization Progress:  77%|███████▋  | 1997/2600 [11:19<03:12,  3.14pipeline/s]
                                                                                
Test R^2 = 0.09509208181068296,	Difference Score = 1.6833684645760376,	Pipeline: RandomForestRegressor(HeterosisEncoder(input_matrix), RandomForestRegressor__bootstrap=True, RandomForestRegressor__max_features=0.4, RandomForestRegressor__min_samples_leaf=12, RandomForestRegressor__min_samples_split=13, RandomForestRegressor__n_estimators=100)

Optimization Progress:  77%|███████▋  | 1997/2600 [11:19<03:12,  3.14pipeline/s]
                                                                                
Test R^2 = 0.09496188986389376,	Difference Score = 1.7133251751652734,	Pipeline: RandomForestRegressor(DominantEncoder(OverDominanceEncoder(input_matrix)), RandomForestRegressor__bootstrap=True, RandomForestRegressor__max_features=0.2, RandomForestRegressor__min_samples_leaf=8, RandomForestRegressor__min_samples_split=14, RandomForestRegressor__n_estimators=100)

Optimization Progress:  77%|███████▋  | 1997/2600 [11:19<03:12,  3.14pipeline/s]
                                                                                
Test R^2 = 0.0944335649426078,	Difference Score = 1.7547400799782351,	Pipeline: RandomForestRegressor(OverDominanceEncoder(RecessiveEncoder(HeterosisEncoder(input_matrix))), RandomForestRegressor__bootstrap=True, RandomForestRegressor__max_features=0.8, RandomForestRegressor__min_samples_leaf=18, RandomForestRegressor__min_samples_split=13, RandomForestRegressor__n_estimators=100)

Optimization Progress:  77%|███████▋  | 1997/2600 [11:19<03:12,  3.14pipeline/s]
                                                                                
Test R^2 = 0.09420007071446779,	Difference Score = 1.7654003672379954,	Pipeline: RandomForestRegressor(OverDominanceEncoder(HeterosisEncoder(input_matrix)), RandomForestRegressor__bootstrap=True, RandomForestRegressor__max_features=0.55, RandomForestRegressor__min_samples_leaf=16, RandomForestRegressor__min_samples_split=13, RandomForestRegressor__n_estimators=100)

Optimization Progress:  77%|███████▋  | 1997/2600 [11:19<03:12,  3.14pipeline/s]
                                                                                
Test R^2 = 0.0940487878331231,	Difference Score = 1.7738476117905164,	Pipeline: RandomForestRegressor(OverDominanceEncoder(HeterosisEncoder(input_matrix)), RandomForestRegressor__bootstrap=True, RandomForestRegressor__max_features=0.9000000000000001, RandomForestRegressor__min_samples_leaf=19, RandomForestRegressor__min_samples_split=20, RandomForestRegressor__n_estimators=100)

Optimization Progress:  77%|███████▋  | 1997/2600 [11:19<03:12,  3.14pipeline/s]
                                                                                
Test R^2 = 0.09322772144130265,	Difference Score = 1.7867854872308437,	Pipeline: RandomForestRegressor(HeterosisEncoder(input_matrix), RandomForestRegressor__bootstrap=True, RandomForestRegressor__max_features=0.7000000000000001, RandomForestRegressor__min_samples_leaf=19, RandomForestRegressor__min_samples_split=20, RandomForestRegressor__n_estimators=100)

Optimization Progress:  77%|███████▋  | 1997/2600 [11:19<03:12,  3.14pipeline/s]
                                                                                
Test R^2 = 0.09272479630352715,	Difference Score = 1.8095935816561963,	Pipeline: RandomForestRegressor(HeterosisEncoder(input_matrix), RandomForestRegressor__bootstrap=True, RandomForestRegressor__max_features=0.55, RandomForestRegressor__min_samples_leaf=18, RandomForestRegressor__min_samples_split=13, RandomForestRegressor__n_estimators=100)

Optimization Progress:  77%|███████▋  | 1997/2600 [11:19<03:12,  3.14pipeline/s]
                                                                                
Test R^2 = 0.09151443355765099,	Difference Score = 1.9034081485887047,	Pipeline: RandomForestRegressor(HeterosisEncoder(input_matrix), RandomForestRegressor__bootstrap=True, RandomForestRegressor__max_features=0.35000000000000003, RandomForestRegressor__min_samples_leaf=18, RandomForestRegressor__min_samples_split=18, RandomForestRegressor__n_estimators=100)

Optimization Progress:  77%|███████▋  | 1997/2600 [11:19<03:12,  3.14pipeline/s]
                                                                                
Test R^2 = 0.08661319162228664,	Difference Score = 1.9754272074281083,	Pipeline: RandomForestRegressor(FeatureEncodingFrequencySelector(DominantEncoder(OverDominanceEncoder(input_matrix)), FeatureEncodingFrequencySelector__threshold=0.05), RandomForestRegressor__bootstrap=True, RandomForestRegressor__max_features=0.3, RandomForestRegressor__min_samples_leaf=20, RandomForestRegressor__min_samples_split=14, RandomForestRegressor__n_estimators=100)

Optimization Progress:  77%|███████▋  | 1997/2600 [11:19<03:12,  3.14pipeline/s]
                                                                                
Test R^2 = 0.08283343738381788,	Difference Score = 2.002265406049188,	Pipeline: RandomForestRegressor(HeterosisEncoder(input_matrix), RandomForestRegressor__bootstrap=True, RandomForestRegressor__max_features=0.2, RandomForestRegressor__min_samples_leaf=16, RandomForestRegressor__min_samples_split=14, RandomForestRegressor__n_estimators=100)

Optimization Progress:  77%|███████▋  | 1997/2600 [11:19<03:12,  3.14pipeline/s]
                                                                                
Test R^2 = 0.08157452841823642,	Difference Score = 2.0737010544756505,	Pipeline: RandomForestRegressor(DominantEncoder(OverDominanceEncoder(input_matrix)), RandomForestRegressor__bootstrap=True, RandomForestRegressor__max_features=0.2, RandomForestRegressor__min_samples_leaf=18, RandomForestRegressor__min_samples_split=7, RandomForestRegressor__n_estimators=100)

Optimization Progress:  77%|███████▋  | 1997/2600 [11:19<03:12,  3.14pipeline/s]
                                                                                
Test R^2 = 0.0788922886889254,	Difference Score = 2.10228404254795,	Pipeline: RandomForestRegressor(UnderDominanceEncoder(FeatureEncodingFrequencySelector(DominantEncoder(OverDominanceEncoder(input_matrix)), FeatureEncodingFrequencySelector__threshold=0.05)), RandomForestRegressor__bootstrap=True, RandomForestRegressor__max_features=0.2, RandomForestRegressor__min_samples_leaf=20, RandomForestRegressor__min_samples_split=14, RandomForestRegressor__n_estimators=100)

Optimization Progress:  77%|███████▋  | 1997/2600 [11:19<03:12,  3.14pipeline/s]
                                                                                
Test R^2 = 0.07652433477204634,	Difference Score = 2.1037451518449806,	Pipeline: RandomForestRegressor(DominantEncoder(OverDominanceEncoder(input_matrix)), RandomForestRegressor__bootstrap=True, RandomForestRegressor__max_features=0.2, RandomForestRegressor__min_samples_leaf=20, RandomForestRegressor__min_samples_split=14, RandomForestRegressor__n_estimators=100)

Optimization Progress:  77%|███████▋  | 1997/2600 [11:19<03:12,  3.14pipeline/s]
                                                                                
Test R^2 = 0.07318903883682326,	Difference Score = 2.1253086201977225,	Pipeline: RandomForestRegressor(HeterosisEncoder(input_matrix), RandomForestRegressor__bootstrap=True, RandomForestRegressor__max_features=0.15000000000000002, RandomForestRegressor__min_samples_leaf=18, RandomForestRegressor__min_samples_split=7, RandomForestRegressor__n_estimators=100)

Optimization Progress:  77%|███████▋  | 1997/2600 [11:19<03:12,  3.14pipeline/s]
                                                                                
Test R^2 = 0.07312312832268852,	Difference Score = 2.161967969506899,	Pipeline: RandomForestRegressor(HeterosisEncoder(input_matrix), RandomForestRegressor__bootstrap=True, RandomForestRegressor__max_features=0.15000000000000002, RandomForestRegressor__min_samples_leaf=19, RandomForestRegressor__min_samples_split=20, RandomForestRegressor__n_estimators=100)

Optimization Progress:  77%|███████▋  | 1997/2600 [11:19<03:12,  3.14pipeline/s]
                                                                                
Test R^2 = 0.06688257842928214,	Difference Score = 2.1924827735340724,	Pipeline: RandomForestRegressor(HeterosisEncoder(SelectPercentile(input_matrix, SelectPercentile__percentile=90)), RandomForestRegressor__bootstrap=True, RandomForestRegressor__max_features=0.15000000000000002, RandomForestRegressor__min_samples_leaf=19, RandomForestRegressor__min_samples_split=3, RandomForestRegressor__n_estimators=100)

Optimization Progress:  77%|███████▋  | 1997/2600 [11:19<03:12,  3.14pipeline/s]
                                                                                
Test R^2 = 0.06326767559236934,	Difference Score = 2.2090311660698045,	Pipeline: RandomForestRegressor(DominantEncoder(OverDominanceEncoder(VarianceThreshold(SelectPercentile(input_matrix, SelectPercentile__percentile=65), VarianceThreshold__threshold=0.1))), RandomForestRegressor__bootstrap=True, RandomForestRegressor__max_features=0.2, RandomForestRegressor__min_samples_leaf=18, RandomForestRegressor__min_samples_split=7, RandomForestRegressor__n_estimators=100)

Optimization Progress:  77%|███████▋  | 1997/2600 [11:19<03:12,  3.14pipeline/s]
                                                                                
Test R^2 = 0.06311066169112522,	Difference Score = 2.209842688554558,	Pipeline: RandomForestRegressor(UnderDominanceEncoder(DominantEncoder(OverDominanceEncoder(VarianceThreshold(SelectPercentile(input_matrix, SelectPercentile__percentile=65), VarianceThreshold__threshold=0.1)))), RandomForestRegressor__bootstrap=True, RandomForestRegressor__max_features=0.2, RandomForestRegressor__min_samples_leaf=18, RandomForestRegressor__min_samples_split=7, RandomForestRegressor__n_estimators=100)

Optimization Progress:  77%|███████▋  | 1997/2600 [11:19<03:12,  3.14pipeline/s]
                                                                                
Test R^2 = 0.06010370197931747,	Difference Score = 2.293144484499325,	Pipeline: RandomForestRegressor(HeterosisEncoder(SelectPercentile(input_matrix, SelectPercentile__percentile=90)), RandomForestRegressor__bootstrap=True, RandomForestRegressor__max_features=0.1, RandomForestRegressor__min_samples_leaf=17, RandomForestRegressor__min_samples_split=6, RandomForestRegressor__n_estimators=100)

Optimization Progress:  77%|███████▋  | 1997/2600 [11:19<03:12,  3.14pipeline/s]
                                                                                
Test R^2 = 0.05957637945135197,	Difference Score = 2.338890451869507,	Pipeline: RandomForestRegressor(HeterosisEncoder(SelectPercentile(input_matrix, SelectPercentile__percentile=75)), RandomForestRegressor__bootstrap=True, RandomForestRegressor__max_features=0.15000000000000002, RandomForestRegressor__min_samples_leaf=19, RandomForestRegressor__min_samples_split=20, RandomForestRegressor__n_estimators=100)

Optimization Progress:  77%|███████▋  | 1997/2600 [11:19<03:12,  3.14pipeline/s]
                                                                                
Test R^2 = 0.058809538208933754,	Difference Score = 2.5817717754885576,	Pipeline: DecisionTreeRegressor(DominantEncoder(OverDominanceEncoder(input_matrix)), DecisionTreeRegressor__max_depth=4, DecisionTreeRegressor__min_samples_leaf=4, DecisionTreeRegressor__min_samples_split=11)

Optimization Progress:  77%|███████▋  | 1997/2600 [11:19<03:12,  3.14pipeline/s]
                                                                                
Test R^2 = 0.044622679139704635,	Difference Score = 3.6207786860430997,	Pipeline: RandomForestRegressor(HeterosisEncoder(SelectPercentile(input_matrix, SelectPercentile__percentile=10)), RandomForestRegressor__bootstrap=True, RandomForestRegressor__max_features=0.1, RandomForestRegressor__min_samples_leaf=3, RandomForestRegressor__min_samples_split=6, RandomForestRegressor__n_estimators=100)

Optimization Progress:  77%|███████▋  | 1997/2600 [11:19<03:12,  3.14pipeline/s]
                                                                                
Test R^2 = 0.0445373061745441,	Difference Score = 3.636775610445376,	Pipeline: DecisionTreeRegressor(HeterosisEncoder(SelectPercentile(input_matrix, SelectPercentile__percentile=45)), DecisionTreeRegressor__max_depth=2, DecisionTreeRegressor__min_samples_leaf=14, DecisionTreeRegressor__min_samples_split=4)

Optimization Progress:  77%|███████▋  | 1997/2600 [11:19<03:12,  3.14pipeline/s]
                                                                                
Test R^2 = 0.04453730617454388,	Difference Score = 3.636775610445411,	Pipeline: DecisionTreeRegressor(HeterosisEncoder(SelectPercentile(SelectPercentile(input_matrix, SelectPercentile__percentile=45), SelectPercentile__percentile=55)), DecisionTreeRegressor__max_depth=2, DecisionTreeRegressor__min_samples_leaf=14, DecisionTreeRegressor__min_samples_split=4)

Optimization Progress:  77%|███████▋  | 1997/2600 [11:19<03:12,  3.14pipeline/s]
                                                                                
Test R^2 = 0.044191061058018954,	Difference Score = 5.761897369912441,	Pipeline: RandomForestRegressor(HeterosisEncoder(FeatureEncodingFrequencySelector(SelectPercentile(input_matrix, SelectPercentile__percentile=20), FeatureEncodingFrequencySelector__threshold=0.0)), RandomForestRegressor__bootstrap=True, RandomForestRegressor__max_features=0.15000000000000002, RandomForestRegressor__min_samples_leaf=1, RandomForestRegressor__min_samples_split=3, RandomForestRegressor__n_estimators=100)

Optimization Progress:  77%|███████▋  | 1997/2600 [11:19<03:12,  3.14pipeline/s]
                                                                                
Test R^2 = 0.04283795991089179,	Difference Score = 6.06899914648786,	Pipeline: RandomForestRegressor(SelectPercentile(SelectPercentile(input_matrix, SelectPercentile__percentile=45), SelectPercentile__percentile=20), RandomForestRegressor__bootstrap=False, RandomForestRegressor__max_features=0.15000000000000002, RandomForestRegressor__min_samples_leaf=1, RandomForestRegressor__min_samples_split=20, RandomForestRegressor__n_estimators=100)

Optimization Progress:  77%|███████▋  | 1997/2600 [11:19<03:12,  3.14pipeline/s]
                                                                                
Test R^2 = 0.04263864050171495,	Difference Score = 11.34404537964519,	Pipeline: RandomForestRegressor(OverDominanceEncoder(UnderDominanceEncoder(HeterosisEncoder(SelectPercentile(input_matrix, SelectPercentile__percentile=15)))), RandomForestRegressor__bootstrap=True, RandomForestRegressor__max_features=0.1, RandomForestRegressor__min_samples_leaf=2, RandomForestRegressor__min_samples_split=12, RandomForestRegressor__n_estimators=100)

Optimization Progress:  77%|███████▋  | 1997/2600 [11:19<03:12,  3.14pipeline/s]
                                                                                
Test R^2 = 0.042218922481348065,	Difference Score = 12.331326286942405,	Pipeline: RandomForestRegressor(UnderDominanceEncoder(SelectPercentile(input_matrix, SelectPercentile__percentile=10)), RandomForestRegressor__bootstrap=False, RandomForestRegressor__max_features=0.3, RandomForestRegressor__min_samples_leaf=2, RandomForestRegressor__min_samples_split=5, RandomForestRegressor__n_estimators=100)

Optimization Progress:  77%|███████▋  | 1997/2600 [11:19<03:12,  3.14pipeline/s]
                                                                                
Test R^2 = 0.04215455419063363,	Difference Score = 14.362924601474944,	Pipeline: RandomForestRegressor(UnderDominanceEncoder(SelectPercentile(input_matrix, SelectPercentile__percentile=10)), RandomForestRegressor__bootstrap=False, RandomForestRegressor__max_features=0.3, RandomForestRegressor__min_samples_leaf=2, RandomForestRegressor__min_samples_split=2, RandomForestRegressor__n_estimators=100)

Optimization Progress:  77%|███████▋  | 1997/2600 [11:19<03:12,  3.14pipeline/s]
Entered Generation:  20
                                                                                
Generation 20 - Current Pareto Front:

Optimization Progress:  81%|████████  | 2097/2600 [11:55<02:14,  3.74pipeline/s]
                                                                                
Test R^2 = 0.10603232495885029,	Difference Score = 1.3303544257725641,	Pipeline: RandomForestRegressor(DominantEncoder(OverDominanceEncoder(input_matrix)), RandomForestRegressor__bootstrap=False, RandomForestRegressor__max_features=0.2, RandomForestRegressor__min_samples_leaf=2, RandomForestRegressor__min_samples_split=11, RandomForestRegressor__n_estimators=100)

Optimization Progress:  81%|████████  | 2097/2600 [11:55<02:14,  3.74pipeline/s]
                                                                                
Test R^2 = 0.1052455919613563,	Difference Score = 1.3905626510336293,	Pipeline: RandomForestRegressor(DominantEncoder(OverDominanceEncoder(input_matrix)), RandomForestRegressor__bootstrap=False, RandomForestRegressor__max_features=0.2, RandomForestRegressor__min_samples_leaf=2, RandomForestRegressor__min_samples_split=14, RandomForestRegressor__n_estimators=100)

Optimization Progress:  81%|████████  | 2097/2600 [11:55<02:14,  3.74pipeline/s]
                                                                                
Test R^2 = 0.10439684968122254,	Difference Score = 1.4765117912692873,	Pipeline: RandomForestRegressor(HeterosisEncoder(input_matrix), RandomForestRegressor__bootstrap=True, RandomForestRegressor__max_features=0.7000000000000001, RandomForestRegressor__min_samples_leaf=1, RandomForestRegressor__min_samples_split=20, RandomForestRegressor__n_estimators=100)

Optimization Progress:  81%|████████  | 2097/2600 [11:55<02:14,  3.74pipeline/s]
                                                                                
Test R^2 = 0.10277165080310768,	Difference Score = 1.5480477427750494,	Pipeline: RandomForestRegressor(DominantEncoder(OverDominanceEncoder(input_matrix)), RandomForestRegressor__bootstrap=True, RandomForestRegressor__max_features=0.2, RandomForestRegressor__min_samples_leaf=2, RandomForestRegressor__min_samples_split=14, RandomForestRegressor__n_estimators=100)

Optimization Progress:  81%|████████  | 2097/2600 [11:55<02:14,  3.74pipeline/s]
                                                                                
Test R^2 = 0.097361537481639,	Difference Score = 1.5658607350833338,	Pipeline: RandomForestRegressor(DominantEncoder(OverDominanceEncoder(input_matrix)), RandomForestRegressor__bootstrap=False, RandomForestRegressor__max_features=0.25, RandomForestRegressor__min_samples_leaf=10, RandomForestRegressor__min_samples_split=19, RandomForestRegressor__n_estimators=100)

Optimization Progress:  81%|████████  | 2097/2600 [11:55<02:14,  3.74pipeline/s]
                                                                                
Test R^2 = 0.09699614041865456,	Difference Score = 1.6016154326824494,	Pipeline: RandomForestRegressor(UnderDominanceEncoder(HeterosisEncoder(input_matrix)), RandomForestRegressor__bootstrap=True, RandomForestRegressor__max_features=0.25, RandomForestRegressor__min_samples_leaf=7, RandomForestRegressor__min_samples_split=14, RandomForestRegressor__n_estimators=100)

Optimization Progress:  81%|████████  | 2097/2600 [11:55<02:14,  3.74pipeline/s]
                                                                                
Test R^2 = 0.09610785779455888,	Difference Score = 1.6546595173208283,	Pipeline: RandomForestRegressor(DominantEncoder(OverDominanceEncoder(input_matrix)), RandomForestRegressor__bootstrap=True, RandomForestRegressor__max_features=0.25, RandomForestRegressor__min_samples_leaf=8, RandomForestRegressor__min_samples_split=8, RandomForestRegressor__n_estimators=100)

Optimization Progress:  81%|████████  | 2097/2600 [11:55<02:14,  3.74pipeline/s]
                                                                                
Test R^2 = 0.09509208181068296,	Difference Score = 1.6833684645760376,	Pipeline: RandomForestRegressor(HeterosisEncoder(input_matrix), RandomForestRegressor__bootstrap=True, RandomForestRegressor__max_features=0.4, RandomForestRegressor__min_samples_leaf=12, RandomForestRegressor__min_samples_split=13, RandomForestRegressor__n_estimators=100)

Optimization Progress:  81%|████████  | 2097/2600 [11:55<02:14,  3.74pipeline/s]
                                                                                
Test R^2 = 0.09496188986389376,	Difference Score = 1.7133251751652734,	Pipeline: RandomForestRegressor(DominantEncoder(OverDominanceEncoder(input_matrix)), RandomForestRegressor__bootstrap=True, RandomForestRegressor__max_features=0.2, RandomForestRegressor__min_samples_leaf=8, RandomForestRegressor__min_samples_split=14, RandomForestRegressor__n_estimators=100)

Optimization Progress:  81%|████████  | 2097/2600 [11:55<02:14,  3.74pipeline/s]
                                                                                
Test R^2 = 0.0944335649426078,	Difference Score = 1.7547400799782351,	Pipeline: RandomForestRegressor(OverDominanceEncoder(RecessiveEncoder(HeterosisEncoder(input_matrix))), RandomForestRegressor__bootstrap=True, RandomForestRegressor__max_features=0.8, RandomForestRegressor__min_samples_leaf=18, RandomForestRegressor__min_samples_split=13, RandomForestRegressor__n_estimators=100)

Optimization Progress:  81%|████████  | 2097/2600 [11:55<02:14,  3.74pipeline/s]
                                                                                
Test R^2 = 0.09420007071446779,	Difference Score = 1.7654003672379954,	Pipeline: RandomForestRegressor(OverDominanceEncoder(HeterosisEncoder(input_matrix)), RandomForestRegressor__bootstrap=True, RandomForestRegressor__max_features=0.55, RandomForestRegressor__min_samples_leaf=16, RandomForestRegressor__min_samples_split=13, RandomForestRegressor__n_estimators=100)

Optimization Progress:  81%|████████  | 2097/2600 [11:55<02:14,  3.74pipeline/s]
                                                                                
Test R^2 = 0.0940487878331231,	Difference Score = 1.7738476117905164,	Pipeline: RandomForestRegressor(OverDominanceEncoder(HeterosisEncoder(input_matrix)), RandomForestRegressor__bootstrap=True, RandomForestRegressor__max_features=0.9000000000000001, RandomForestRegressor__min_samples_leaf=19, RandomForestRegressor__min_samples_split=20, RandomForestRegressor__n_estimators=100)

Optimization Progress:  81%|████████  | 2097/2600 [11:55<02:14,  3.74pipeline/s]
                                                                                
Test R^2 = 0.09322772144130265,	Difference Score = 1.7867854872308437,	Pipeline: RandomForestRegressor(HeterosisEncoder(input_matrix), RandomForestRegressor__bootstrap=True, RandomForestRegressor__max_features=0.7000000000000001, RandomForestRegressor__min_samples_leaf=19, RandomForestRegressor__min_samples_split=20, RandomForestRegressor__n_estimators=100)

Optimization Progress:  81%|████████  | 2097/2600 [11:55<02:14,  3.74pipeline/s]
                                                                                
Test R^2 = 0.09272479630352715,	Difference Score = 1.8095935816561963,	Pipeline: RandomForestRegressor(HeterosisEncoder(input_matrix), RandomForestRegressor__bootstrap=True, RandomForestRegressor__max_features=0.55, RandomForestRegressor__min_samples_leaf=18, RandomForestRegressor__min_samples_split=13, RandomForestRegressor__n_estimators=100)

Optimization Progress:  81%|████████  | 2097/2600 [11:55<02:14,  3.74pipeline/s]
                                                                                
Test R^2 = 0.09151443355765099,	Difference Score = 1.9034081485887047,	Pipeline: RandomForestRegressor(HeterosisEncoder(input_matrix), RandomForestRegressor__bootstrap=True, RandomForestRegressor__max_features=0.35000000000000003, RandomForestRegressor__min_samples_leaf=18, RandomForestRegressor__min_samples_split=18, RandomForestRegressor__n_estimators=100)

Optimization Progress:  81%|████████  | 2097/2600 [11:55<02:14,  3.74pipeline/s]
                                                                                
Test R^2 = 0.08661319162228664,	Difference Score = 1.9754272074281083,	Pipeline: RandomForestRegressor(FeatureEncodingFrequencySelector(DominantEncoder(OverDominanceEncoder(input_matrix)), FeatureEncodingFrequencySelector__threshold=0.05), RandomForestRegressor__bootstrap=True, RandomForestRegressor__max_features=0.3, RandomForestRegressor__min_samples_leaf=20, RandomForestRegressor__min_samples_split=14, RandomForestRegressor__n_estimators=100)

Optimization Progress:  81%|████████  | 2097/2600 [11:55<02:14,  3.74pipeline/s]
                                                                                
Test R^2 = 0.08283343738381788,	Difference Score = 2.002265406049188,	Pipeline: RandomForestRegressor(HeterosisEncoder(input_matrix), RandomForestRegressor__bootstrap=True, RandomForestRegressor__max_features=0.2, RandomForestRegressor__min_samples_leaf=16, RandomForestRegressor__min_samples_split=14, RandomForestRegressor__n_estimators=100)

Optimization Progress:  81%|████████  | 2097/2600 [11:55<02:14,  3.74pipeline/s]
                                                                                
Test R^2 = 0.08157452841823642,	Difference Score = 2.0737010544756505,	Pipeline: RandomForestRegressor(DominantEncoder(OverDominanceEncoder(input_matrix)), RandomForestRegressor__bootstrap=True, RandomForestRegressor__max_features=0.2, RandomForestRegressor__min_samples_leaf=18, RandomForestRegressor__min_samples_split=7, RandomForestRegressor__n_estimators=100)

Optimization Progress:  81%|████████  | 2097/2600 [11:55<02:14,  3.74pipeline/s]
                                                                                
Test R^2 = 0.0788922886889254,	Difference Score = 2.10228404254795,	Pipeline: RandomForestRegressor(UnderDominanceEncoder(FeatureEncodingFrequencySelector(DominantEncoder(OverDominanceEncoder(input_matrix)), FeatureEncodingFrequencySelector__threshold=0.05)), RandomForestRegressor__bootstrap=True, RandomForestRegressor__max_features=0.2, RandomForestRegressor__min_samples_leaf=20, RandomForestRegressor__min_samples_split=14, RandomForestRegressor__n_estimators=100)

Optimization Progress:  81%|████████  | 2097/2600 [11:55<02:14,  3.74pipeline/s]
                                                                                
Test R^2 = 0.07652433477204634,	Difference Score = 2.1037451518449806,	Pipeline: RandomForestRegressor(DominantEncoder(OverDominanceEncoder(input_matrix)), RandomForestRegressor__bootstrap=True, RandomForestRegressor__max_features=0.2, RandomForestRegressor__min_samples_leaf=20, RandomForestRegressor__min_samples_split=14, RandomForestRegressor__n_estimators=100)

Optimization Progress:  81%|████████  | 2097/2600 [11:55<02:14,  3.74pipeline/s]
                                                                                
Test R^2 = 0.07318903883682326,	Difference Score = 2.1253086201977225,	Pipeline: RandomForestRegressor(HeterosisEncoder(input_matrix), RandomForestRegressor__bootstrap=True, RandomForestRegressor__max_features=0.15000000000000002, RandomForestRegressor__min_samples_leaf=18, RandomForestRegressor__min_samples_split=7, RandomForestRegressor__n_estimators=100)

Optimization Progress:  81%|████████  | 2097/2600 [11:55<02:14,  3.74pipeline/s]
                                                                                
Test R^2 = 0.07312312832268852,	Difference Score = 2.161967969506899,	Pipeline: RandomForestRegressor(HeterosisEncoder(input_matrix), RandomForestRegressor__bootstrap=True, RandomForestRegressor__max_features=0.15000000000000002, RandomForestRegressor__min_samples_leaf=19, RandomForestRegressor__min_samples_split=20, RandomForestRegressor__n_estimators=100)

Optimization Progress:  81%|████████  | 2097/2600 [11:55<02:14,  3.74pipeline/s]
                                                                                
Test R^2 = 0.06688257842928214,	Difference Score = 2.1924827735340724,	Pipeline: RandomForestRegressor(HeterosisEncoder(SelectPercentile(input_matrix, SelectPercentile__percentile=90)), RandomForestRegressor__bootstrap=True, RandomForestRegressor__max_features=0.15000000000000002, RandomForestRegressor__min_samples_leaf=19, RandomForestRegressor__min_samples_split=3, RandomForestRegressor__n_estimators=100)

Optimization Progress:  81%|████████  | 2097/2600 [11:55<02:14,  3.74pipeline/s]
                                                                                
Test R^2 = 0.06326767559236934,	Difference Score = 2.2090311660698045,	Pipeline: RandomForestRegressor(DominantEncoder(OverDominanceEncoder(VarianceThreshold(SelectPercentile(input_matrix, SelectPercentile__percentile=65), VarianceThreshold__threshold=0.1))), RandomForestRegressor__bootstrap=True, RandomForestRegressor__max_features=0.2, RandomForestRegressor__min_samples_leaf=18, RandomForestRegressor__min_samples_split=7, RandomForestRegressor__n_estimators=100)

Optimization Progress:  81%|████████  | 2097/2600 [11:55<02:14,  3.74pipeline/s]
                                                                                
Test R^2 = 0.06311066169112522,	Difference Score = 2.209842688554558,	Pipeline: RandomForestRegressor(UnderDominanceEncoder(DominantEncoder(OverDominanceEncoder(VarianceThreshold(SelectPercentile(input_matrix, SelectPercentile__percentile=65), VarianceThreshold__threshold=0.1)))), RandomForestRegressor__bootstrap=True, RandomForestRegressor__max_features=0.2, RandomForestRegressor__min_samples_leaf=18, RandomForestRegressor__min_samples_split=7, RandomForestRegressor__n_estimators=100)

Optimization Progress:  81%|████████  | 2097/2600 [11:55<02:14,  3.74pipeline/s]
                                                                                
Test R^2 = 0.06010370197931747,	Difference Score = 2.293144484499325,	Pipeline: RandomForestRegressor(HeterosisEncoder(SelectPercentile(input_matrix, SelectPercentile__percentile=90)), RandomForestRegressor__bootstrap=True, RandomForestRegressor__max_features=0.1, RandomForestRegressor__min_samples_leaf=17, RandomForestRegressor__min_samples_split=6, RandomForestRegressor__n_estimators=100)

Optimization Progress:  81%|████████  | 2097/2600 [11:55<02:14,  3.74pipeline/s]
                                                                                
Test R^2 = 0.05957637945135197,	Difference Score = 2.338890451869507,	Pipeline: RandomForestRegressor(HeterosisEncoder(SelectPercentile(input_matrix, SelectPercentile__percentile=75)), RandomForestRegressor__bootstrap=True, RandomForestRegressor__max_features=0.15000000000000002, RandomForestRegressor__min_samples_leaf=19, RandomForestRegressor__min_samples_split=20, RandomForestRegressor__n_estimators=100)

Optimization Progress:  81%|████████  | 2097/2600 [11:55<02:14,  3.74pipeline/s]
                                                                                
Test R^2 = 0.058809538208933754,	Difference Score = 2.5817717754885576,	Pipeline: DecisionTreeRegressor(DominantEncoder(OverDominanceEncoder(input_matrix)), DecisionTreeRegressor__max_depth=4, DecisionTreeRegressor__min_samples_leaf=4, DecisionTreeRegressor__min_samples_split=11)

Optimization Progress:  81%|████████  | 2097/2600 [11:55<02:14,  3.74pipeline/s]
                                                                                
Test R^2 = 0.044622679139704635,	Difference Score = 3.6207786860430997,	Pipeline: RandomForestRegressor(HeterosisEncoder(SelectPercentile(input_matrix, SelectPercentile__percentile=10)), RandomForestRegressor__bootstrap=True, RandomForestRegressor__max_features=0.1, RandomForestRegressor__min_samples_leaf=3, RandomForestRegressor__min_samples_split=6, RandomForestRegressor__n_estimators=100)

Optimization Progress:  81%|████████  | 2097/2600 [11:55<02:14,  3.74pipeline/s]
                                                                                
```
