## Supplementary material for "Automated quantitative trait locus analysis (AutoQTL)": FileS7 (part 3 of 3)

```
Test R^2 = 0.0445373061745441,	Difference Score = 3.636775610445376,	Pipeline: DecisionTreeRegressor(HeterosisEncoder(SelectPercentile(input_matrix, SelectPercentile__percentile=45)), DecisionTreeRegressor__max_depth=2, DecisionTreeRegressor__min_samples_leaf=14, DecisionTreeRegressor__min_samples_split=4)

Optimization Progress:  81%|████████  | 2097/2600 [11:55<02:14,  3.74pipeline/s]
                                                                                
Test R^2 = 0.04453730617454388,	Difference Score = 3.636775610445411,	Pipeline: DecisionTreeRegressor(HeterosisEncoder(SelectPercentile(SelectPercentile(input_matrix, SelectPercentile__percentile=45), SelectPercentile__percentile=55)), DecisionTreeRegressor__max_depth=2, DecisionTreeRegressor__min_samples_leaf=14, DecisionTreeRegressor__min_samples_split=4)

Optimization Progress:  81%|████████  | 2097/2600 [11:55<02:14,  3.74pipeline/s]
                                                                                
Test R^2 = 0.044191061058018954,	Difference Score = 5.761897369912441,	Pipeline: RandomForestRegressor(HeterosisEncoder(FeatureEncodingFrequencySelector(SelectPercentile(input_matrix, SelectPercentile__percentile=20), FeatureEncodingFrequencySelector__threshold=0.0)), RandomForestRegressor__bootstrap=True, RandomForestRegressor__max_features=0.15000000000000002, RandomForestRegressor__min_samples_leaf=1, RandomForestRegressor__min_samples_split=3, RandomForestRegressor__n_estimators=100)

Optimization Progress:  81%|████████  | 2097/2600 [11:55<02:14,  3.74pipeline/s]
                                                                                
Test R^2 = 0.04291293930459794,	Difference Score = 5.854548776159338,	Pipeline: RandomForestRegressor(FeatureEncodingFrequencySelector(UnderDominanceEncoder(FeatureEncodingFrequencySelector(SelectPercentile(input_matrix, SelectPercentile__percentile=10), FeatureEncodingFrequencySelector__threshold=0.35)), FeatureEncodingFrequencySelector__threshold=0.3), RandomForestRegressor__bootstrap=False, RandomForestRegressor__max_features=0.3, RandomForestRegressor__min_samples_leaf=2, RandomForestRegressor__min_samples_split=14, RandomForestRegressor__n_estimators=100)

Optimization Progress:  81%|████████  | 2097/2600 [11:55<02:14,  3.74pipeline/s]
                                                                                
Test R^2 = 0.04283795991089179,	Difference Score = 6.06899914648786,	Pipeline: RandomForestRegressor(SelectPercentile(SelectPercentile(input_matrix, SelectPercentile__percentile=45), SelectPercentile__percentile=20), RandomForestRegressor__bootstrap=False, RandomForestRegressor__max_features=0.15000000000000002, RandomForestRegressor__min_samples_leaf=1, RandomForestRegressor__min_samples_split=20, RandomForestRegressor__n_estimators=100)

Optimization Progress:  81%|████████  | 2097/2600 [11:55<02:14,  3.74pipeline/s]
                                                                                
Test R^2 = 0.04263864050171495,	Difference Score = 11.34404537964519,	Pipeline: RandomForestRegressor(OverDominanceEncoder(UnderDominanceEncoder(HeterosisEncoder(SelectPercentile(input_matrix, SelectPercentile__percentile=15)))), RandomForestRegressor__bootstrap=True, RandomForestRegressor__max_features=0.1, RandomForestRegressor__min_samples_leaf=2, RandomForestRegressor__min_samples_split=12, RandomForestRegressor__n_estimators=100)

Optimization Progress:  81%|████████  | 2097/2600 [11:55<02:14,  3.74pipeline/s]
                                                                                
Test R^2 = 0.042218922481348065,	Difference Score = 12.331326286942405,	Pipeline: RandomForestRegressor(UnderDominanceEncoder(SelectPercentile(input_matrix, SelectPercentile__percentile=10)), RandomForestRegressor__bootstrap=False, RandomForestRegressor__max_features=0.3, RandomForestRegressor__min_samples_leaf=2, RandomForestRegressor__min_samples_split=5, RandomForestRegressor__n_estimators=100)

Optimization Progress:  81%|████████  | 2097/2600 [11:55<02:14,  3.74pipeline/s]
                                                                                
Test R^2 = 0.04215455419063363,	Difference Score = 14.362924601474944,	Pipeline: RandomForestRegressor(UnderDominanceEncoder(SelectPercentile(input_matrix, SelectPercentile__percentile=10)), RandomForestRegressor__bootstrap=False, RandomForestRegressor__max_features=0.3, RandomForestRegressor__min_samples_leaf=2, RandomForestRegressor__min_samples_split=2, RandomForestRegressor__n_estimators=100)

Optimization Progress:  81%|████████  | 2097/2600 [11:55<02:14,  3.74pipeline/s]
Entered Generation:  21

Generation 21 - Current Pareto Front:

Optimization Progress:  84%|████████▍ | 2197/2600 [12:29<02:16,  2.96pipeline/s]
                                                                                
Test R^2 = 0.10603232495885029,	Difference Score = 1.3303544257725641,	Pipeline: RandomForestRegressor(DominantEncoder(OverDominanceEncoder(input_matrix)), RandomForestRegressor__bootstrap=False, RandomForestRegressor__max_features=0.2, RandomForestRegressor__min_samples_leaf=2, RandomForestRegressor__min_samples_split=11, RandomForestRegressor__n_estimators=100)

Optimization Progress:  84%|████████▍ | 2197/2600 [12:29<02:16,  2.96pipeline/s]
                                                                                
Test R^2 = 0.1052455919613563,	Difference Score = 1.3905626510336293,	Pipeline: RandomForestRegressor(DominantEncoder(OverDominanceEncoder(input_matrix)), RandomForestRegressor__bootstrap=False, RandomForestRegressor__max_features=0.2, RandomForestRegressor__min_samples_leaf=2, RandomForestRegressor__min_samples_split=14, RandomForestRegressor__n_estimators=100)

Optimization Progress:  84%|████████▍ | 2197/2600 [12:29<02:16,  2.96pipeline/s]
                                                                                
Test R^2 = 0.10439684968122254,	Difference Score = 1.4765117912692873,	Pipeline: RandomForestRegressor(HeterosisEncoder(input_matrix), RandomForestRegressor__bootstrap=True, RandomForestRegressor__max_features=0.7000000000000001, RandomForestRegressor__min_samples_leaf=1, RandomForestRegressor__min_samples_split=20, RandomForestRegressor__n_estimators=100)

Optimization Progress:  84%|████████▍ | 2197/2600 [12:29<02:16,  2.96pipeline/s]
                                                                                
Test R^2 = 0.10277165080310768,	Difference Score = 1.5480477427750494,	Pipeline: RandomForestRegressor(DominantEncoder(OverDominanceEncoder(input_matrix)), RandomForestRegressor__bootstrap=True, RandomForestRegressor__max_features=0.2, RandomForestRegressor__min_samples_leaf=2, RandomForestRegressor__min_samples_split=14, RandomForestRegressor__n_estimators=100)

Optimization Progress:  84%|████████▍ | 2197/2600 [12:29<02:16,  2.96pipeline/s]
                                                                                
Test R^2 = 0.097361537481639,	Difference Score = 1.5658607350833338,	Pipeline: RandomForestRegressor(DominantEncoder(OverDominanceEncoder(input_matrix)), RandomForestRegressor__bootstrap=False, RandomForestRegressor__max_features=0.25, RandomForestRegressor__min_samples_leaf=10, RandomForestRegressor__min_samples_split=19, RandomForestRegressor__n_estimators=100)

Optimization Progress:  84%|████████▍ | 2197/2600 [12:29<02:16,  2.96pipeline/s]
                                                                                
Test R^2 = 0.09699614041865456,	Difference Score = 1.6016154326824494,	Pipeline: RandomForestRegressor(UnderDominanceEncoder(HeterosisEncoder(input_matrix)), RandomForestRegressor__bootstrap=True, RandomForestRegressor__max_features=0.25, RandomForestRegressor__min_samples_leaf=7, RandomForestRegressor__min_samples_split=14, RandomForestRegressor__n_estimators=100)

Optimization Progress:  84%|████████▍ | 2197/2600 [12:29<02:16,  2.96pipeline/s]
                                                                                
Test R^2 = 0.09610785779455888,	Difference Score = 1.6546595173208283,	Pipeline: RandomForestRegressor(DominantEncoder(OverDominanceEncoder(input_matrix)), RandomForestRegressor__bootstrap=True, RandomForestRegressor__max_features=0.25, RandomForestRegressor__min_samples_leaf=8, RandomForestRegressor__min_samples_split=8, RandomForestRegressor__n_estimators=100)

Optimization Progress:  84%|████████▍ | 2197/2600 [12:29<02:16,  2.96pipeline/s]
                                                                                
Test R^2 = 0.09509208181068296,	Difference Score = 1.6833684645760376,	Pipeline: RandomForestRegressor(HeterosisEncoder(input_matrix), RandomForestRegressor__bootstrap=True, RandomForestRegressor__max_features=0.4, RandomForestRegressor__min_samples_leaf=12, RandomForestRegressor__min_samples_split=13, RandomForestRegressor__n_estimators=100)

Optimization Progress:  84%|████████▍ | 2197/2600 [12:29<02:16,  2.96pipeline/s]
                                                                                
Test R^2 = 0.09496188986389376,	Difference Score = 1.7133251751652734,	Pipeline: RandomForestRegressor(DominantEncoder(OverDominanceEncoder(input_matrix)), RandomForestRegressor__bootstrap=True, RandomForestRegressor__max_features=0.2, RandomForestRegressor__min_samples_leaf=8, RandomForestRegressor__min_samples_split=14, RandomForestRegressor__n_estimators=100)

Optimization Progress:  84%|████████▍ | 2197/2600 [12:29<02:16,  2.96pipeline/s]
                                                                                
Test R^2 = 0.0944335649426078,	Difference Score = 1.7547400799782351,	Pipeline: RandomForestRegressor(OverDominanceEncoder(RecessiveEncoder(HeterosisEncoder(input_matrix))), RandomForestRegressor__bootstrap=True, RandomForestRegressor__max_features=0.8, RandomForestRegressor__min_samples_leaf=18, RandomForestRegressor__min_samples_split=13, RandomForestRegressor__n_estimators=100)

Optimization Progress:  84%|████████▍ | 2197/2600 [12:29<02:16,  2.96pipeline/s]
                                                                                
Test R^2 = 0.09420007071446779,	Difference Score = 1.7654003672379954,	Pipeline: RandomForestRegressor(OverDominanceEncoder(HeterosisEncoder(input_matrix)), RandomForestRegressor__bootstrap=True, RandomForestRegressor__max_features=0.55, RandomForestRegressor__min_samples_leaf=16, RandomForestRegressor__min_samples_split=13, RandomForestRegressor__n_estimators=100)

Optimization Progress:  84%|████████▍ | 2197/2600 [12:29<02:16,  2.96pipeline/s]
                                                                                
Test R^2 = 0.0940487878331231,	Difference Score = 1.7738476117905164,	Pipeline: RandomForestRegressor(OverDominanceEncoder(HeterosisEncoder(input_matrix)), RandomForestRegressor__bootstrap=True, RandomForestRegressor__max_features=0.9000000000000001, RandomForestRegressor__min_samples_leaf=19, RandomForestRegressor__min_samples_split=20, RandomForestRegressor__n_estimators=100)

Optimization Progress:  84%|████████▍ | 2197/2600 [12:29<02:16,  2.96pipeline/s]
                                                                                
Test R^2 = 0.09322772144130265,	Difference Score = 1.7867854872308437,	Pipeline: RandomForestRegressor(HeterosisEncoder(input_matrix), RandomForestRegressor__bootstrap=True, RandomForestRegressor__max_features=0.7000000000000001, RandomForestRegressor__min_samples_leaf=19, RandomForestRegressor__min_samples_split=20, RandomForestRegressor__n_estimators=100)

Optimization Progress:  84%|████████▍ | 2197/2600 [12:29<02:16,  2.96pipeline/s]
                                                                                
Test R^2 = 0.09272479630352715,	Difference Score = 1.8095935816561963,	Pipeline: RandomForestRegressor(HeterosisEncoder(input_matrix), RandomForestRegressor__bootstrap=True, RandomForestRegressor__max_features=0.55, RandomForestRegressor__min_samples_leaf=18, RandomForestRegressor__min_samples_split=13, RandomForestRegressor__n_estimators=100)

Optimization Progress:  84%|████████▍ | 2197/2600 [12:29<02:16,  2.96pipeline/s]
                                                                                
Test R^2 = 0.09151443355765099,	Difference Score = 1.9034081485887047,	Pipeline: RandomForestRegressor(HeterosisEncoder(input_matrix), RandomForestRegressor__bootstrap=True, RandomForestRegressor__max_features=0.35000000000000003, RandomForestRegressor__min_samples_leaf=18, RandomForestRegressor__min_samples_split=18, RandomForestRegressor__n_estimators=100)

Optimization Progress:  84%|████████▍ | 2197/2600 [12:29<02:16,  2.96pipeline/s]
                                                                                
Test R^2 = 0.08731122744725983,	Difference Score = 1.9143347205956929,	Pipeline: RandomForestRegressor(HeterosisEncoder(DominantEncoder(OverDominanceEncoder(input_matrix))), RandomForestRegressor__bootstrap=True, RandomForestRegressor__max_features=0.3, RandomForestRegressor__min_samples_leaf=18, RandomForestRegressor__min_samples_split=7, RandomForestRegressor__n_estimators=100)

Optimization Progress:  84%|████████▍ | 2197/2600 [12:29<02:16,  2.96pipeline/s]
                                                                                
Test R^2 = 0.08661319162228664,	Difference Score = 1.9754272074281083,	Pipeline: RandomForestRegressor(FeatureEncodingFrequencySelector(DominantEncoder(OverDominanceEncoder(input_matrix)), FeatureEncodingFrequencySelector__threshold=0.05), RandomForestRegressor__bootstrap=True, RandomForestRegressor__max_features=0.3, RandomForestRegressor__min_samples_leaf=20, RandomForestRegressor__min_samples_split=14, RandomForestRegressor__n_estimators=100)

Optimization Progress:  84%|████████▍ | 2197/2600 [12:29<02:16,  2.96pipeline/s]
                                                                                
Test R^2 = 0.08283343738381788,	Difference Score = 2.002265406049188,	Pipeline: RandomForestRegressor(HeterosisEncoder(input_matrix), RandomForestRegressor__bootstrap=True, RandomForestRegressor__max_features=0.2, RandomForestRegressor__min_samples_leaf=16, RandomForestRegressor__min_samples_split=14, RandomForestRegressor__n_estimators=100)

Optimization Progress:  84%|████████▍ | 2197/2600 [12:29<02:16,  2.96pipeline/s]
                                                                                
Test R^2 = 0.08157452841823642,	Difference Score = 2.0737010544756505,	Pipeline: RandomForestRegressor(DominantEncoder(OverDominanceEncoder(input_matrix)), RandomForestRegressor__bootstrap=True, RandomForestRegressor__max_features=0.2, RandomForestRegressor__min_samples_leaf=18, RandomForestRegressor__min_samples_split=7, RandomForestRegressor__n_estimators=100)

Optimization Progress:  84%|████████▍ | 2197/2600 [12:29<02:16,  2.96pipeline/s]
                                                                                
Test R^2 = 0.0788922886889254,	Difference Score = 2.10228404254795,	Pipeline: RandomForestRegressor(UnderDominanceEncoder(FeatureEncodingFrequencySelector(DominantEncoder(OverDominanceEncoder(input_matrix)), FeatureEncodingFrequencySelector__threshold=0.05)), RandomForestRegressor__bootstrap=True, RandomForestRegressor__max_features=0.2, RandomForestRegressor__min_samples_leaf=20, RandomForestRegressor__min_samples_split=14, RandomForestRegressor__n_estimators=100)

Optimization Progress:  84%|████████▍ | 2197/2600 [12:29<02:16,  2.96pipeline/s]
                                                                                
Test R^2 = 0.07652433477204634,	Difference Score = 2.1037451518449806,	Pipeline: RandomForestRegressor(DominantEncoder(OverDominanceEncoder(input_matrix)), RandomForestRegressor__bootstrap=True, RandomForestRegressor__max_features=0.2, RandomForestRegressor__min_samples_leaf=20, RandomForestRegressor__min_samples_split=14, RandomForestRegressor__n_estimators=100)

Optimization Progress:  84%|████████▍ | 2197/2600 [12:29<02:16,  2.96pipeline/s]
                                                                                
Test R^2 = 0.07318903883682326,	Difference Score = 2.1253086201977225,	Pipeline: RandomForestRegressor(HeterosisEncoder(input_matrix), RandomForestRegressor__bootstrap=True, RandomForestRegressor__max_features=0.15000000000000002, RandomForestRegressor__min_samples_leaf=18, RandomForestRegressor__min_samples_split=7, RandomForestRegressor__n_estimators=100)

Optimization Progress:  84%|████████▍ | 2197/2600 [12:29<02:16,  2.96pipeline/s]
                                                                                
Test R^2 = 0.07312312832268852,	Difference Score = 2.161967969506899,	Pipeline: RandomForestRegressor(HeterosisEncoder(input_matrix), RandomForestRegressor__bootstrap=True, RandomForestRegressor__max_features=0.15000000000000002, RandomForestRegressor__min_samples_leaf=19, RandomForestRegressor__min_samples_split=20, RandomForestRegressor__n_estimators=100)

Optimization Progress:  84%|████████▍ | 2197/2600 [12:29<02:16,  2.96pipeline/s]
                                                                                
Test R^2 = 0.06688257842928214,	Difference Score = 2.1924827735340724,	Pipeline: RandomForestRegressor(HeterosisEncoder(SelectPercentile(input_matrix, SelectPercentile__percentile=90)), RandomForestRegressor__bootstrap=True, RandomForestRegressor__max_features=0.15000000000000002, RandomForestRegressor__min_samples_leaf=19, RandomForestRegressor__min_samples_split=3, RandomForestRegressor__n_estimators=100)

Optimization Progress:  84%|████████▍ | 2197/2600 [12:29<02:16,  2.96pipeline/s]
                                                                                
Test R^2 = 0.06326767559236934,	Difference Score = 2.2090311660698045,	Pipeline: RandomForestRegressor(DominantEncoder(OverDominanceEncoder(VarianceThreshold(SelectPercentile(input_matrix, SelectPercentile__percentile=65), VarianceThreshold__threshold=0.1))), RandomForestRegressor__bootstrap=True, RandomForestRegressor__max_features=0.2, RandomForestRegressor__min_samples_leaf=18, RandomForestRegressor__min_samples_split=7, RandomForestRegressor__n_estimators=100)

Optimization Progress:  84%|████████▍ | 2197/2600 [12:29<02:16,  2.96pipeline/s]
                                                                                
Test R^2 = 0.06311066169112522,	Difference Score = 2.209842688554558,	Pipeline: RandomForestRegressor(UnderDominanceEncoder(DominantEncoder(OverDominanceEncoder(VarianceThreshold(SelectPercentile(input_matrix, SelectPercentile__percentile=65), VarianceThreshold__threshold=0.1)))), RandomForestRegressor__bootstrap=True, RandomForestRegressor__max_features=0.2, RandomForestRegressor__min_samples_leaf=18, RandomForestRegressor__min_samples_split=7, RandomForestRegressor__n_estimators=100)

Optimization Progress:  84%|████████▍ | 2197/2600 [12:29<02:16,  2.96pipeline/s]
                                                                                
Test R^2 = 0.06010370197931747,	Difference Score = 2.293144484499325,	Pipeline: RandomForestRegressor(HeterosisEncoder(SelectPercentile(input_matrix, SelectPercentile__percentile=90)), RandomForestRegressor__bootstrap=True, RandomForestRegressor__max_features=0.1, RandomForestRegressor__min_samples_leaf=17, RandomForestRegressor__min_samples_split=6, RandomForestRegressor__n_estimators=100)

Optimization Progress:  84%|████████▍ | 2197/2600 [12:29<02:16,  2.96pipeline/s]
                                                                                
Test R^2 = 0.05957637945135197,	Difference Score = 2.338890451869507,	Pipeline: RandomForestRegressor(HeterosisEncoder(SelectPercentile(input_matrix, SelectPercentile__percentile=75)), RandomForestRegressor__bootstrap=True, RandomForestRegressor__max_features=0.15000000000000002, RandomForestRegressor__min_samples_leaf=19, RandomForestRegressor__min_samples_split=20, RandomForestRegressor__n_estimators=100)

Optimization Progress:  84%|████████▍ | 2197/2600 [12:29<02:16,  2.96pipeline/s]
                                                                                
Test R^2 = 0.058809538208933754,	Difference Score = 2.5817717754885576,	Pipeline: DecisionTreeRegressor(DominantEncoder(OverDominanceEncoder(input_matrix)), DecisionTreeRegressor__max_depth=4, DecisionTreeRegressor__min_samples_leaf=4, DecisionTreeRegressor__min_samples_split=11)

Optimization Progress:  84%|████████▍ | 2197/2600 [12:29<02:16,  2.96pipeline/s]
                                                                                
Test R^2 = 0.044622679139704635,	Difference Score = 3.6207786860430997,	Pipeline: RandomForestRegressor(HeterosisEncoder(SelectPercentile(input_matrix, SelectPercentile__percentile=10)), RandomForestRegressor__bootstrap=True, RandomForestRegressor__max_features=0.1, RandomForestRegressor__min_samples_leaf=3, RandomForestRegressor__min_samples_split=6, RandomForestRegressor__n_estimators=100)

Optimization Progress:  84%|████████▍ | 2197/2600 [12:29<02:16,  2.96pipeline/s]
                                                                                
Test R^2 = 0.0445373061745441,	Difference Score = 3.636775610445376,	Pipeline: DecisionTreeRegressor(HeterosisEncoder(SelectPercentile(input_matrix, SelectPercentile__percentile=45)), DecisionTreeRegressor__max_depth=2, DecisionTreeRegressor__min_samples_leaf=14, DecisionTreeRegressor__min_samples_split=4)

Optimization Progress:  84%|████████▍ | 2197/2600 [12:29<02:16,  2.96pipeline/s]
                                                                                
Test R^2 = 0.04453730617454388,	Difference Score = 3.636775610445411,	Pipeline: DecisionTreeRegressor(HeterosisEncoder(SelectPercentile(SelectPercentile(input_matrix, SelectPercentile__percentile=45), SelectPercentile__percentile=55)), DecisionTreeRegressor__max_depth=2, DecisionTreeRegressor__min_samples_leaf=14, DecisionTreeRegressor__min_samples_split=4)

Optimization Progress:  84%|████████▍ | 2197/2600 [12:29<02:16,  2.96pipeline/s]
                                                                                
Test R^2 = 0.044191061058018954,	Difference Score = 5.761897369912441,	Pipeline: RandomForestRegressor(HeterosisEncoder(FeatureEncodingFrequencySelector(SelectPercentile(input_matrix, SelectPercentile__percentile=20), FeatureEncodingFrequencySelector__threshold=0.0)), RandomForestRegressor__bootstrap=True, RandomForestRegressor__max_features=0.15000000000000002, RandomForestRegressor__min_samples_leaf=1, RandomForestRegressor__min_samples_split=3, RandomForestRegressor__n_estimators=100)

Optimization Progress:  84%|████████▍ | 2197/2600 [12:29<02:16,  2.96pipeline/s]
                                                                                
Test R^2 = 0.04291293930459794,	Difference Score = 5.854548776159338,	Pipeline: RandomForestRegressor(FeatureEncodingFrequencySelector(UnderDominanceEncoder(FeatureEncodingFrequencySelector(SelectPercentile(input_matrix, SelectPercentile__percentile=10), FeatureEncodingFrequencySelector__threshold=0.35)), FeatureEncodingFrequencySelector__threshold=0.3), RandomForestRegressor__bootstrap=False, RandomForestRegressor__max_features=0.3, RandomForestRegressor__min_samples_leaf=2, RandomForestRegressor__min_samples_split=14, RandomForestRegressor__n_estimators=100)

Optimization Progress:  84%|████████▍ | 2197/2600 [12:29<02:16,  2.96pipeline/s]
                                                                                
Test R^2 = 0.04283795991089179,	Difference Score = 6.06899914648786,	Pipeline: RandomForestRegressor(SelectPercentile(SelectPercentile(input_matrix, SelectPercentile__percentile=45), SelectPercentile__percentile=20), RandomForestRegressor__bootstrap=False, RandomForestRegressor__max_features=0.15000000000000002, RandomForestRegressor__min_samples_leaf=1, RandomForestRegressor__min_samples_split=20, RandomForestRegressor__n_estimators=100)

Optimization Progress:  84%|████████▍ | 2197/2600 [12:29<02:16,  2.96pipeline/s]
                                                                                
Test R^2 = 0.04263864050171495,	Difference Score = 11.34404537964519,	Pipeline: RandomForestRegressor(OverDominanceEncoder(UnderDominanceEncoder(HeterosisEncoder(SelectPercentile(input_matrix, SelectPercentile__percentile=15)))), RandomForestRegressor__bootstrap=True, RandomForestRegressor__max_features=0.1, RandomForestRegressor__min_samples_leaf=2, RandomForestRegressor__min_samples_split=12, RandomForestRegressor__n_estimators=100)

Optimization Progress:  84%|████████▍ | 2197/2600 [12:29<02:16,  2.96pipeline/s]
                                                                                
Test R^2 = 0.042218922481348065,	Difference Score = 12.331326286942405,	Pipeline: RandomForestRegressor(UnderDominanceEncoder(SelectPercentile(input_matrix, SelectPercentile__percentile=10)), RandomForestRegressor__bootstrap=False, RandomForestRegressor__max_features=0.3, RandomForestRegressor__min_samples_leaf=2, RandomForestRegressor__min_samples_split=5, RandomForestRegressor__n_estimators=100)

Optimization Progress:  84%|████████▍ | 2197/2600 [12:29<02:16,  2.96pipeline/s]
                                                                                
Test R^2 = 0.04215455419063363,	Difference Score = 14.362924601474944,	Pipeline: RandomForestRegressor(UnderDominanceEncoder(SelectPercentile(input_matrix, SelectPercentile__percentile=10)), RandomForestRegressor__bootstrap=False, RandomForestRegressor__max_features=0.3, RandomForestRegressor__min_samples_leaf=2, RandomForestRegressor__min_samples_split=2, RandomForestRegressor__n_estimators=100)

Optimization Progress:  84%|████████▍ | 2197/2600 [12:29<02:16,  2.96pipeline/s]
Entered Generation:  22
                                                                                
Generation 22 - Current Pareto Front:

Optimization Progress:  88%|████████▊ | 2297/2600 [12:58<00:47,  6.42pipeline/s]
                                                                                
Test R^2 = 0.10603232495885029,	Difference Score = 1.3303544257725641,	Pipeline: RandomForestRegressor(DominantEncoder(OverDominanceEncoder(input_matrix)), RandomForestRegressor__bootstrap=False, RandomForestRegressor__max_features=0.2, RandomForestRegressor__min_samples_leaf=2, RandomForestRegressor__min_samples_split=11, RandomForestRegressor__n_estimators=100)

Optimization Progress:  88%|████████▊ | 2297/2600 [12:58<00:47,  6.42pipeline/s]
                                                                                
Test R^2 = 0.1052455919613563,	Difference Score = 1.3905626510336293,	Pipeline: RandomForestRegressor(DominantEncoder(OverDominanceEncoder(input_matrix)), RandomForestRegressor__bootstrap=False, RandomForestRegressor__max_features=0.2, RandomForestRegressor__min_samples_leaf=2, RandomForestRegressor__min_samples_split=14, RandomForestRegressor__n_estimators=100)

Optimization Progress:  88%|████████▊ | 2297/2600 [12:58<00:47,  6.42pipeline/s]
                                                                                
Test R^2 = 0.10439684968122254,	Difference Score = 1.4765117912692873,	Pipeline: RandomForestRegressor(HeterosisEncoder(input_matrix), RandomForestRegressor__bootstrap=True, RandomForestRegressor__max_features=0.7000000000000001, RandomForestRegressor__min_samples_leaf=1, RandomForestRegressor__min_samples_split=20, RandomForestRegressor__n_estimators=100)

Optimization Progress:  88%|████████▊ | 2297/2600 [12:58<00:47,  6.42pipeline/s]
                                                                                
Test R^2 = 0.10336693417661047,	Difference Score = 1.4804257930458844,	Pipeline: RandomForestRegressor(HeterosisEncoder(FeatureEncodingFrequencySelector(HeterosisEncoder(input_matrix), FeatureEncodingFrequencySelector__threshold=0.05)), RandomForestRegressor__bootstrap=True, RandomForestRegressor__max_features=0.7000000000000001, RandomForestRegressor__min_samples_leaf=2, RandomForestRegressor__min_samples_split=20, RandomForestRegressor__n_estimators=100)

Optimization Progress:  88%|████████▊ | 2297/2600 [12:58<00:47,  6.42pipeline/s]
                                                                                
Test R^2 = 0.10277165080310768,	Difference Score = 1.5480477427750494,	Pipeline: RandomForestRegressor(DominantEncoder(OverDominanceEncoder(input_matrix)), RandomForestRegressor__bootstrap=True, RandomForestRegressor__max_features=0.2, RandomForestRegressor__min_samples_leaf=2, RandomForestRegressor__min_samples_split=14, RandomForestRegressor__n_estimators=100)

Optimization Progress:  88%|████████▊ | 2297/2600 [12:58<00:47,  6.42pipeline/s]
                                                                                
Test R^2 = 0.097361537481639,	Difference Score = 1.5658607350833338,	Pipeline: RandomForestRegressor(DominantEncoder(OverDominanceEncoder(input_matrix)), RandomForestRegressor__bootstrap=False, RandomForestRegressor__max_features=0.25, RandomForestRegressor__min_samples_leaf=10, RandomForestRegressor__min_samples_split=19, RandomForestRegressor__n_estimators=100)

Optimization Progress:  88%|████████▊ | 2297/2600 [12:58<00:47,  6.42pipeline/s]
                                                                                
Test R^2 = 0.09699614041865456,	Difference Score = 1.6016154326824494,	Pipeline: RandomForestRegressor(UnderDominanceEncoder(HeterosisEncoder(input_matrix)), RandomForestRegressor__bootstrap=True, RandomForestRegressor__max_features=0.25, RandomForestRegressor__min_samples_leaf=7, RandomForestRegressor__min_samples_split=14, RandomForestRegressor__n_estimators=100)

Optimization Progress:  88%|████████▊ | 2297/2600 [12:58<00:47,  6.42pipeline/s]
                                                                                
Test R^2 = 0.09610785779455888,	Difference Score = 1.6546595173208283,	Pipeline: RandomForestRegressor(DominantEncoder(OverDominanceEncoder(input_matrix)), RandomForestRegressor__bootstrap=True, RandomForestRegressor__max_features=0.25, RandomForestRegressor__min_samples_leaf=8, RandomForestRegressor__min_samples_split=8, RandomForestRegressor__n_estimators=100)

Optimization Progress:  88%|████████▊ | 2297/2600 [12:58<00:47,  6.42pipeline/s]
                                                                                
Test R^2 = 0.09509208181068296,	Difference Score = 1.6833684645760376,	Pipeline: RandomForestRegressor(HeterosisEncoder(input_matrix), RandomForestRegressor__bootstrap=True, RandomForestRegressor__max_features=0.4, RandomForestRegressor__min_samples_leaf=12, RandomForestRegressor__min_samples_split=13, RandomForestRegressor__n_estimators=100)

Optimization Progress:  88%|████████▊ | 2297/2600 [12:58<00:47,  6.42pipeline/s]
                                                                                
Test R^2 = 0.09496188986389376,	Difference Score = 1.7133251751652734,	Pipeline: RandomForestRegressor(DominantEncoder(OverDominanceEncoder(input_matrix)), RandomForestRegressor__bootstrap=True, RandomForestRegressor__max_features=0.2, RandomForestRegressor__min_samples_leaf=8, RandomForestRegressor__min_samples_split=14, RandomForestRegressor__n_estimators=100)

Optimization Progress:  88%|████████▊ | 2297/2600 [12:58<00:47,  6.42pipeline/s]
                                                                                
Test R^2 = 0.0944335649426078,	Difference Score = 1.7547400799782351,	Pipeline: RandomForestRegressor(OverDominanceEncoder(RecessiveEncoder(HeterosisEncoder(input_matrix))), RandomForestRegressor__bootstrap=True, RandomForestRegressor__max_features=0.8, RandomForestRegressor__min_samples_leaf=18, RandomForestRegressor__min_samples_split=13, RandomForestRegressor__n_estimators=100)

Optimization Progress:  88%|████████▊ | 2297/2600 [12:58<00:47,  6.42pipeline/s]
                                                                                
Test R^2 = 0.09420007071446779,	Difference Score = 1.7654003672379954,	Pipeline: RandomForestRegressor(OverDominanceEncoder(HeterosisEncoder(input_matrix)), RandomForestRegressor__bootstrap=True, RandomForestRegressor__max_features=0.55, RandomForestRegressor__min_samples_leaf=16, RandomForestRegressor__min_samples_split=13, RandomForestRegressor__n_estimators=100)

Optimization Progress:  88%|████████▊ | 2297/2600 [12:58<00:47,  6.42pipeline/s]
                                                                                
Test R^2 = 0.0940487878331231,	Difference Score = 1.7738476117905164,	Pipeline: RandomForestRegressor(OverDominanceEncoder(HeterosisEncoder(input_matrix)), RandomForestRegressor__bootstrap=True, RandomForestRegressor__max_features=0.9000000000000001, RandomForestRegressor__min_samples_leaf=19, RandomForestRegressor__min_samples_split=20, RandomForestRegressor__n_estimators=100)

Optimization Progress:  88%|████████▊ | 2297/2600 [12:58<00:47,  6.42pipeline/s]
                                                                                
Test R^2 = 0.09322772144130265,	Difference Score = 1.7867854872308437,	Pipeline: RandomForestRegressor(HeterosisEncoder(input_matrix), RandomForestRegressor__bootstrap=True, RandomForestRegressor__max_features=0.7000000000000001, RandomForestRegressor__min_samples_leaf=19, RandomForestRegressor__min_samples_split=20, RandomForestRegressor__n_estimators=100)

Optimization Progress:  88%|████████▊ | 2297/2600 [12:58<00:47,  6.42pipeline/s]
                                                                                
Test R^2 = 0.09272479630352715,	Difference Score = 1.8095935816561963,	Pipeline: RandomForestRegressor(HeterosisEncoder(input_matrix), RandomForestRegressor__bootstrap=True, RandomForestRegressor__max_features=0.55, RandomForestRegressor__min_samples_leaf=18, RandomForestRegressor__min_samples_split=13, RandomForestRegressor__n_estimators=100)

Optimization Progress:  88%|████████▊ | 2297/2600 [12:58<00:47,  6.42pipeline/s]
                                                                                
Test R^2 = 0.09151443355765099,	Difference Score = 1.9034081485887047,	Pipeline: RandomForestRegressor(HeterosisEncoder(input_matrix), RandomForestRegressor__bootstrap=True, RandomForestRegressor__max_features=0.35000000000000003, RandomForestRegressor__min_samples_leaf=18, RandomForestRegressor__min_samples_split=18, RandomForestRegressor__n_estimators=100)

Optimization Progress:  88%|████████▊ | 2297/2600 [12:58<00:47,  6.42pipeline/s]
                                                                                
Test R^2 = 0.08731122744725983,	Difference Score = 1.9143347205956929,	Pipeline: RandomForestRegressor(HeterosisEncoder(DominantEncoder(OverDominanceEncoder(input_matrix))), RandomForestRegressor__bootstrap=True, RandomForestRegressor__max_features=0.3, RandomForestRegressor__min_samples_leaf=18, RandomForestRegressor__min_samples_split=7, RandomForestRegressor__n_estimators=100)

Optimization Progress:  88%|████████▊ | 2297/2600 [12:58<00:47,  6.42pipeline/s]
                                                                                
Test R^2 = 0.08692941413205146,	Difference Score = 1.9234119808268177,	Pipeline: RandomForestRegressor(DominantEncoder(OverDominanceEncoder(input_matrix)), RandomForestRegressor__bootstrap=True, RandomForestRegressor__max_features=0.35000000000000003, RandomForestRegressor__min_samples_leaf=20, RandomForestRegressor__min_samples_split=14, RandomForestRegressor__n_estimators=100)

Optimization Progress:  88%|████████▊ | 2297/2600 [12:58<00:47,  6.42pipeline/s]
                                                                                
Test R^2 = 0.08661319162228664,	Difference Score = 1.9754272074281083,	Pipeline: RandomForestRegressor(FeatureEncodingFrequencySelector(DominantEncoder(OverDominanceEncoder(input_matrix)), FeatureEncodingFrequencySelector__threshold=0.05), RandomForestRegressor__bootstrap=True, RandomForestRegressor__max_features=0.3, RandomForestRegressor__min_samples_leaf=20, RandomForestRegressor__min_samples_split=14, RandomForestRegressor__n_estimators=100)

Optimization Progress:  88%|████████▊ | 2297/2600 [12:58<00:47,  6.42pipeline/s]
                                                                                
Test R^2 = 0.08494204053913224,	Difference Score = 1.9780732125834155,	Pipeline: RandomForestRegressor(FeatureEncodingFrequencySelector(UnderDominanceEncoder(DominantEncoder(OverDominanceEncoder(input_matrix))), FeatureEncodingFrequencySelector__threshold=0.05), RandomForestRegressor__bootstrap=True, RandomForestRegressor__max_features=0.3, RandomForestRegressor__min_samples_leaf=20, RandomForestRegressor__min_samples_split=14, RandomForestRegressor__n_estimators=100)

Optimization Progress:  88%|████████▊ | 2297/2600 [12:58<00:47,  6.42pipeline/s]
                                                                                
Test R^2 = 0.08283343738381788,	Difference Score = 2.002265406049188,	Pipeline: RandomForestRegressor(HeterosisEncoder(input_matrix), RandomForestRegressor__bootstrap=True, RandomForestRegressor__max_features=0.2, RandomForestRegressor__min_samples_leaf=16, RandomForestRegressor__min_samples_split=14, RandomForestRegressor__n_estimators=100)

Optimization Progress:  88%|████████▊ | 2297/2600 [12:58<00:47,  6.42pipeline/s]
                                                                                
Test R^2 = 0.08157452841823642,	Difference Score = 2.0737010544756505,	Pipeline: RandomForestRegressor(DominantEncoder(OverDominanceEncoder(input_matrix)), RandomForestRegressor__bootstrap=True, RandomForestRegressor__max_features=0.2, RandomForestRegressor__min_samples_leaf=18, RandomForestRegressor__min_samples_split=7, RandomForestRegressor__n_estimators=100)

Optimization Progress:  88%|████████▊ | 2297/2600 [12:58<00:47,  6.42pipeline/s]
                                                                                
Test R^2 = 0.0788922886889254,	Difference Score = 2.10228404254795,	Pipeline: RandomForestRegressor(UnderDominanceEncoder(FeatureEncodingFrequencySelector(DominantEncoder(OverDominanceEncoder(input_matrix)), FeatureEncodingFrequencySelector__threshold=0.05)), RandomForestRegressor__bootstrap=True, RandomForestRegressor__max_features=0.2, RandomForestRegressor__min_samples_leaf=20, RandomForestRegressor__min_samples_split=14, RandomForestRegressor__n_estimators=100)

Optimization Progress:  88%|████████▊ | 2297/2600 [12:58<00:47,  6.42pipeline/s]
                                                                                
Test R^2 = 0.07652433477204634,	Difference Score = 2.1037451518449806,	Pipeline: RandomForestRegressor(DominantEncoder(OverDominanceEncoder(input_matrix)), RandomForestRegressor__bootstrap=True, RandomForestRegressor__max_features=0.2, RandomForestRegressor__min_samples_leaf=20, RandomForestRegressor__min_samples_split=14, RandomForestRegressor__n_estimators=100)

Optimization Progress:  88%|████████▊ | 2297/2600 [12:58<00:47,  6.42pipeline/s]
                                                                                
Test R^2 = 0.07318903883682326,	Difference Score = 2.1253086201977225,	Pipeline: RandomForestRegressor(HeterosisEncoder(input_matrix), RandomForestRegressor__bootstrap=True, RandomForestRegressor__max_features=0.15000000000000002, RandomForestRegressor__min_samples_leaf=18, RandomForestRegressor__min_samples_split=7, RandomForestRegressor__n_estimators=100)

Optimization Progress:  88%|████████▊ | 2297/2600 [12:58<00:47,  6.42pipeline/s]
                                                                                
Test R^2 = 0.07312312832268852,	Difference Score = 2.161967969506899,	Pipeline: RandomForestRegressor(HeterosisEncoder(input_matrix), RandomForestRegressor__bootstrap=True, RandomForestRegressor__max_features=0.15000000000000002, RandomForestRegressor__min_samples_leaf=19, RandomForestRegressor__min_samples_split=20, RandomForestRegressor__n_estimators=100)

Optimization Progress:  88%|████████▊ | 2297/2600 [12:58<00:47,  6.42pipeline/s]
                                                                                
Test R^2 = 0.06688257842928214,	Difference Score = 2.1924827735340724,	Pipeline: RandomForestRegressor(HeterosisEncoder(SelectPercentile(input_matrix, SelectPercentile__percentile=90)), RandomForestRegressor__bootstrap=True, RandomForestRegressor__max_features=0.15000000000000002, RandomForestRegressor__min_samples_leaf=19, RandomForestRegressor__min_samples_split=3, RandomForestRegressor__n_estimators=100)

Optimization Progress:  88%|████████▊ | 2297/2600 [12:58<00:47,  6.42pipeline/s]
                                                                                
Test R^2 = 0.06326767559236934,	Difference Score = 2.2090311660698045,	Pipeline: RandomForestRegressor(DominantEncoder(OverDominanceEncoder(VarianceThreshold(SelectPercentile(input_matrix, SelectPercentile__percentile=65), VarianceThreshold__threshold=0.1))), RandomForestRegressor__bootstrap=True, RandomForestRegressor__max_features=0.2, RandomForestRegressor__min_samples_leaf=18, RandomForestRegressor__min_samples_split=7, RandomForestRegressor__n_estimators=100)

Optimization Progress:  88%|████████▊ | 2297/2600 [12:58<00:47,  6.42pipeline/s]
                                                                                
Test R^2 = 0.06311066169112522,	Difference Score = 2.209842688554558,	Pipeline: RandomForestRegressor(UnderDominanceEncoder(DominantEncoder(OverDominanceEncoder(VarianceThreshold(SelectPercentile(input_matrix, SelectPercentile__percentile=65), VarianceThreshold__threshold=0.1)))), RandomForestRegressor__bootstrap=True, RandomForestRegressor__max_features=0.2, RandomForestRegressor__min_samples_leaf=18, RandomForestRegressor__min_samples_split=7, RandomForestRegressor__n_estimators=100)

Optimization Progress:  88%|████████▊ | 2297/2600 [12:58<00:47,  6.42pipeline/s]
                                                                                
Test R^2 = 0.06010370197931747,	Difference Score = 2.293144484499325,	Pipeline: RandomForestRegressor(HeterosisEncoder(SelectPercentile(input_matrix, SelectPercentile__percentile=90)), RandomForestRegressor__bootstrap=True, RandomForestRegressor__max_features=0.1, RandomForestRegressor__min_samples_leaf=17, RandomForestRegressor__min_samples_split=6, RandomForestRegressor__n_estimators=100)

Optimization Progress:  88%|████████▊ | 2297/2600 [12:58<00:47,  6.42pipeline/s]
                                                                                
Test R^2 = 0.05957637945135197,	Difference Score = 2.338890451869507,	Pipeline: RandomForestRegressor(HeterosisEncoder(SelectPercentile(input_matrix, SelectPercentile__percentile=75)), RandomForestRegressor__bootstrap=True, RandomForestRegressor__max_features=0.15000000000000002, RandomForestRegressor__min_samples_leaf=19, RandomForestRegressor__min_samples_split=20, RandomForestRegressor__n_estimators=100)

Optimization Progress:  88%|████████▊ | 2297/2600 [12:58<00:47,  6.42pipeline/s]
                                                                                
Test R^2 = 0.058809538208933754,	Difference Score = 2.5817717754885576,	Pipeline: DecisionTreeRegressor(DominantEncoder(OverDominanceEncoder(input_matrix)), DecisionTreeRegressor__max_depth=4, DecisionTreeRegressor__min_samples_leaf=4, DecisionTreeRegressor__min_samples_split=11)

Optimization Progress:  88%|████████▊ | 2297/2600 [12:58<00:47,  6.42pipeline/s]
                                                                                
Test R^2 = 0.044622679139704635,	Difference Score = 3.6207786860430997,	Pipeline: RandomForestRegressor(HeterosisEncoder(SelectPercentile(input_matrix, SelectPercentile__percentile=10)), RandomForestRegressor__bootstrap=True, RandomForestRegressor__max_features=0.1, RandomForestRegressor__min_samples_leaf=3, RandomForestRegressor__min_samples_split=6, RandomForestRegressor__n_estimators=100)

Optimization Progress:  88%|████████▊ | 2297/2600 [12:58<00:47,  6.42pipeline/s]
                                                                                
Test R^2 = 0.0445373061745441,	Difference Score = 3.636775610445376,	Pipeline: DecisionTreeRegressor(HeterosisEncoder(SelectPercentile(input_matrix, SelectPercentile__percentile=45)), DecisionTreeRegressor__max_depth=2, DecisionTreeRegressor__min_samples_leaf=14, DecisionTreeRegressor__min_samples_split=4)

Optimization Progress:  88%|████████▊ | 2297/2600 [12:58<00:47,  6.42pipeline/s]
                                                                                
Test R^2 = 0.04453730617454388,	Difference Score = 3.636775610445411,	Pipeline: DecisionTreeRegressor(HeterosisEncoder(SelectPercentile(SelectPercentile(input_matrix, SelectPercentile__percentile=45), SelectPercentile__percentile=55)), DecisionTreeRegressor__max_depth=2, DecisionTreeRegressor__min_samples_leaf=14, DecisionTreeRegressor__min_samples_split=4)

Optimization Progress:  88%|████████▊ | 2297/2600 [12:58<00:47,  6.42pipeline/s]
                                                                                
Test R^2 = 0.044191061058018954,	Difference Score = 5.761897369912441,	Pipeline: RandomForestRegressor(HeterosisEncoder(FeatureEncodingFrequencySelector(SelectPercentile(input_matrix, SelectPercentile__percentile=20), FeatureEncodingFrequencySelector__threshold=0.0)), RandomForestRegressor__bootstrap=True, RandomForestRegressor__max_features=0.15000000000000002, RandomForestRegressor__min_samples_leaf=1, RandomForestRegressor__min_samples_split=3, RandomForestRegressor__n_estimators=100)

Optimization Progress:  88%|████████▊ | 2297/2600 [12:58<00:47,  6.42pipeline/s]
                                                                                
Test R^2 = 0.04291293930459794,	Difference Score = 5.854548776159338,	Pipeline: RandomForestRegressor(FeatureEncodingFrequencySelector(UnderDominanceEncoder(FeatureEncodingFrequencySelector(SelectPercentile(input_matrix, SelectPercentile__percentile=10), FeatureEncodingFrequencySelector__threshold=0.35)), FeatureEncodingFrequencySelector__threshold=0.3), RandomForestRegressor__bootstrap=False, RandomForestRegressor__max_features=0.3, RandomForestRegressor__min_samples_leaf=2, RandomForestRegressor__min_samples_split=14, RandomForestRegressor__n_estimators=100)

Optimization Progress:  88%|████████▊ | 2297/2600 [12:58<00:47,  6.42pipeline/s]
                                                                                
Test R^2 = 0.04283795991089179,	Difference Score = 6.06899914648786,	Pipeline: RandomForestRegressor(SelectPercentile(SelectPercentile(input_matrix, SelectPercentile__percentile=45), SelectPercentile__percentile=20), RandomForestRegressor__bootstrap=False, RandomForestRegressor__max_features=0.15000000000000002, RandomForestRegressor__min_samples_leaf=1, RandomForestRegressor__min_samples_split=20, RandomForestRegressor__n_estimators=100)

Optimization Progress:  88%|████████▊ | 2297/2600 [12:58<00:47,  6.42pipeline/s]
                                                                                
Test R^2 = 0.04263864050171495,	Difference Score = 11.34404537964519,	Pipeline: RandomForestRegressor(OverDominanceEncoder(UnderDominanceEncoder(HeterosisEncoder(SelectPercentile(input_matrix, SelectPercentile__percentile=15)))), RandomForestRegressor__bootstrap=True, RandomForestRegressor__max_features=0.1, RandomForestRegressor__min_samples_leaf=2, RandomForestRegressor__min_samples_split=12, RandomForestRegressor__n_estimators=100)

Optimization Progress:  88%|████████▊ | 2297/2600 [12:58<00:47,  6.42pipeline/s]
                                                                                
Test R^2 = 0.042218922481348065,	Difference Score = 12.331326286942405,	Pipeline: RandomForestRegressor(UnderDominanceEncoder(SelectPercentile(input_matrix, SelectPercentile__percentile=10)), RandomForestRegressor__bootstrap=False, RandomForestRegressor__max_features=0.3, RandomForestRegressor__min_samples_leaf=2, RandomForestRegressor__min_samples_split=5, RandomForestRegressor__n_estimators=100)

Optimization Progress:  88%|████████▊ | 2297/2600 [12:58<00:47,  6.42pipeline/s]
                                                                                
Test R^2 = 0.04215455419063363,	Difference Score = 14.362924601474944,	Pipeline: RandomForestRegressor(UnderDominanceEncoder(SelectPercentile(input_matrix, SelectPercentile__percentile=10)), RandomForestRegressor__bootstrap=False, RandomForestRegressor__max_features=0.3, RandomForestRegressor__min_samples_leaf=2, RandomForestRegressor__min_samples_split=2, RandomForestRegressor__n_estimators=100)

Optimization Progress:  88%|████████▊ | 2297/2600 [12:58<00:47,  6.42pipeline/s]
Entered Generation:  23

Generation 23 - Current Pareto Front:

Optimization Progress:  92%|█████████▏| 2397/2600 [13:29<00:42,  4.83pipeline/s]
                                                                                
Test R^2 = 0.10603232495885029,	Difference Score = 1.3303544257725641,	Pipeline: RandomForestRegressor(DominantEncoder(OverDominanceEncoder(input_matrix)), RandomForestRegressor__bootstrap=False, RandomForestRegressor__max_features=0.2, RandomForestRegressor__min_samples_leaf=2, RandomForestRegressor__min_samples_split=11, RandomForestRegressor__n_estimators=100)

Optimization Progress:  92%|█████████▏| 2397/2600 [13:29<00:42,  4.83pipeline/s]
                                                                                
Test R^2 = 0.10535998562461135,	Difference Score = 1.3533627205195706,	Pipeline: RandomForestRegressor(DominantEncoder(OverDominanceEncoder(HeterosisEncoder(input_matrix))), RandomForestRegressor__bootstrap=True, RandomForestRegressor__max_features=0.2, RandomForestRegressor__min_samples_leaf=2, RandomForestRegressor__min_samples_split=7, RandomForestRegressor__n_estimators=100)

Optimization Progress:  92%|█████████▏| 2397/2600 [13:29<00:42,  4.83pipeline/s]
                                                                                
Test R^2 = 0.1052455919613563,	Difference Score = 1.3905626510336293,	Pipeline: RandomForestRegressor(DominantEncoder(OverDominanceEncoder(input_matrix)), RandomForestRegressor__bootstrap=False, RandomForestRegressor__max_features=0.2, RandomForestRegressor__min_samples_leaf=2, RandomForestRegressor__min_samples_split=14, RandomForestRegressor__n_estimators=100)

Optimization Progress:  92%|█████████▏| 2397/2600 [13:29<00:42,  4.83pipeline/s]
                                                                                
Test R^2 = 0.10439684968122254,	Difference Score = 1.4765117912692873,	Pipeline: RandomForestRegressor(HeterosisEncoder(input_matrix), RandomForestRegressor__bootstrap=True, RandomForestRegressor__max_features=0.7000000000000001, RandomForestRegressor__min_samples_leaf=1, RandomForestRegressor__min_samples_split=20, RandomForestRegressor__n_estimators=100)

Optimization Progress:  92%|█████████▏| 2397/2600 [13:29<00:42,  4.83pipeline/s]
                                                                                
Test R^2 = 0.10336693417661047,	Difference Score = 1.4804257930458844,	Pipeline: RandomForestRegressor(HeterosisEncoder(FeatureEncodingFrequencySelector(HeterosisEncoder(input_matrix), FeatureEncodingFrequencySelector__threshold=0.05)), RandomForestRegressor__bootstrap=True, RandomForestRegressor__max_features=0.7000000000000001, RandomForestRegressor__min_samples_leaf=2, RandomForestRegressor__min_samples_split=20, RandomForestRegressor__n_estimators=100)

Optimization Progress:  92%|█████████▏| 2397/2600 [13:29<00:42,  4.83pipeline/s]
                                                                                
Test R^2 = 0.10277165080310768,	Difference Score = 1.5480477427750494,	Pipeline: RandomForestRegressor(DominantEncoder(OverDominanceEncoder(input_matrix)), RandomForestRegressor__bootstrap=True, RandomForestRegressor__max_features=0.2, RandomForestRegressor__min_samples_leaf=2, RandomForestRegressor__min_samples_split=14, RandomForestRegressor__n_estimators=100)

Optimization Progress:  92%|█████████▏| 2397/2600 [13:29<00:42,  4.83pipeline/s]
                                                                                
Test R^2 = 0.0975398686805915,	Difference Score = 1.5858684621959915,	Pipeline: RandomForestRegressor(HeterosisEncoder(input_matrix), RandomForestRegressor__bootstrap=True, RandomForestRegressor__max_features=0.55, RandomForestRegressor__min_samples_leaf=10, RandomForestRegressor__min_samples_split=19, RandomForestRegressor__n_estimators=100)

Optimization Progress:  92%|█████████▏| 2397/2600 [13:29<00:42,  4.83pipeline/s]
                                                                                
Test R^2 = 0.09699614041865456,	Difference Score = 1.6016154326824494,	Pipeline: RandomForestRegressor(UnderDominanceEncoder(HeterosisEncoder(input_matrix)), RandomForestRegressor__bootstrap=True, RandomForestRegressor__max_features=0.25, RandomForestRegressor__min_samples_leaf=7, RandomForestRegressor__min_samples_split=14, RandomForestRegressor__n_estimators=100)

Optimization Progress:  92%|█████████▏| 2397/2600 [13:29<00:42,  4.83pipeline/s]
                                                                                
Test R^2 = 0.09610785779455888,	Difference Score = 1.6546595173208283,	Pipeline: RandomForestRegressor(DominantEncoder(OverDominanceEncoder(input_matrix)), RandomForestRegressor__bootstrap=True, RandomForestRegressor__max_features=0.25, RandomForestRegressor__min_samples_leaf=8, RandomForestRegressor__min_samples_split=8, RandomForestRegressor__n_estimators=100)

Optimization Progress:  92%|█████████▏| 2397/2600 [13:29<00:42,  4.83pipeline/s]
                                                                                
Test R^2 = 0.09509208181068296,	Difference Score = 1.6833684645760376,	Pipeline: RandomForestRegressor(HeterosisEncoder(input_matrix), RandomForestRegressor__bootstrap=True, RandomForestRegressor__max_features=0.4, RandomForestRegressor__min_samples_leaf=12, RandomForestRegressor__min_samples_split=13, RandomForestRegressor__n_estimators=100)

Optimization Progress:  92%|█████████▏| 2397/2600 [13:29<00:42,  4.83pipeline/s]
                                                                                
Test R^2 = 0.09496188986389376,	Difference Score = 1.7133251751652734,	Pipeline: RandomForestRegressor(DominantEncoder(OverDominanceEncoder(input_matrix)), RandomForestRegressor__bootstrap=True, RandomForestRegressor__max_features=0.2, RandomForestRegressor__min_samples_leaf=8, RandomForestRegressor__min_samples_split=14, RandomForestRegressor__n_estimators=100)

Optimization Progress:  92%|█████████▏| 2397/2600 [13:29<00:42,  4.83pipeline/s]
                                                                                
Test R^2 = 0.0944335649426078,	Difference Score = 1.7547400799782351,	Pipeline: RandomForestRegressor(OverDominanceEncoder(RecessiveEncoder(HeterosisEncoder(input_matrix))), RandomForestRegressor__bootstrap=True, RandomForestRegressor__max_features=0.8, RandomForestRegressor__min_samples_leaf=18, RandomForestRegressor__min_samples_split=13, RandomForestRegressor__n_estimators=100)

Optimization Progress:  92%|█████████▏| 2397/2600 [13:29<00:42,  4.83pipeline/s]
                                                                                
Test R^2 = 0.09420007071446779,	Difference Score = 1.7654003672379954,	Pipeline: RandomForestRegressor(OverDominanceEncoder(HeterosisEncoder(input_matrix)), RandomForestRegressor__bootstrap=True, RandomForestRegressor__max_features=0.55, RandomForestRegressor__min_samples_leaf=16, RandomForestRegressor__min_samples_split=13, RandomForestRegressor__n_estimators=100)

Optimization Progress:  92%|█████████▏| 2397/2600 [13:29<00:42,  4.83pipeline/s]
                                                                                
Test R^2 = 0.0940487878331231,	Difference Score = 1.7738476117905164,	Pipeline: RandomForestRegressor(OverDominanceEncoder(HeterosisEncoder(input_matrix)), RandomForestRegressor__bootstrap=True, RandomForestRegressor__max_features=0.9000000000000001, RandomForestRegressor__min_samples_leaf=19, RandomForestRegressor__min_samples_split=20, RandomForestRegressor__n_estimators=100)

Optimization Progress:  92%|█████████▏| 2397/2600 [13:29<00:42,  4.83pipeline/s]
                                                                                
Test R^2 = 0.09322772144130265,	Difference Score = 1.7867854872308437,	Pipeline: RandomForestRegressor(HeterosisEncoder(input_matrix), RandomForestRegressor__bootstrap=True, RandomForestRegressor__max_features=0.7000000000000001, RandomForestRegressor__min_samples_leaf=19, RandomForestRegressor__min_samples_split=20, RandomForestRegressor__n_estimators=100)

Optimization Progress:  92%|█████████▏| 2397/2600 [13:29<00:42,  4.83pipeline/s]
                                                                                
Test R^2 = 0.09272479630352715,	Difference Score = 1.8095935816561963,	Pipeline: RandomForestRegressor(HeterosisEncoder(input_matrix), RandomForestRegressor__bootstrap=True, RandomForestRegressor__max_features=0.55, RandomForestRegressor__min_samples_leaf=18, RandomForestRegressor__min_samples_split=13, RandomForestRegressor__n_estimators=100)

Optimization Progress:  92%|█████████▏| 2397/2600 [13:29<00:42,  4.83pipeline/s]
                                                                                
Test R^2 = 0.09151443355765099,	Difference Score = 1.9034081485887047,	Pipeline: RandomForestRegressor(HeterosisEncoder(input_matrix), RandomForestRegressor__bootstrap=True, RandomForestRegressor__max_features=0.35000000000000003, RandomForestRegressor__min_samples_leaf=18, RandomForestRegressor__min_samples_split=18, RandomForestRegressor__n_estimators=100)

Optimization Progress:  92%|█████████▏| 2397/2600 [13:29<00:42,  4.83pipeline/s]
                                                                                
Test R^2 = 0.08731122744725983,	Difference Score = 1.9143347205956929,	Pipeline: RandomForestRegressor(HeterosisEncoder(DominantEncoder(OverDominanceEncoder(input_matrix))), RandomForestRegressor__bootstrap=True, RandomForestRegressor__max_features=0.3, RandomForestRegressor__min_samples_leaf=18, RandomForestRegressor__min_samples_split=7, RandomForestRegressor__n_estimators=100)

Optimization Progress:  92%|█████████▏| 2397/2600 [13:29<00:42,  4.83pipeline/s]
                                                                                
Test R^2 = 0.08692941413205146,	Difference Score = 1.9234119808268177,	Pipeline: RandomForestRegressor(DominantEncoder(OverDominanceEncoder(input_matrix)), RandomForestRegressor__bootstrap=True, RandomForestRegressor__max_features=0.35000000000000003, RandomForestRegressor__min_samples_leaf=20, RandomForestRegressor__min_samples_split=14, RandomForestRegressor__n_estimators=100)

Optimization Progress:  92%|█████████▏| 2397/2600 [13:29<00:42,  4.83pipeline/s]
                                                                                
Test R^2 = 0.08661319162228664,	Difference Score = 1.9754272074281083,	Pipeline: RandomForestRegressor(FeatureEncodingFrequencySelector(DominantEncoder(OverDominanceEncoder(input_matrix)), FeatureEncodingFrequencySelector__threshold=0.05), RandomForestRegressor__bootstrap=True, RandomForestRegressor__max_features=0.3, RandomForestRegressor__min_samples_leaf=20, RandomForestRegressor__min_samples_split=14, RandomForestRegressor__n_estimators=100)

Optimization Progress:  92%|█████████▏| 2397/2600 [13:29<00:42,  4.83pipeline/s]
                                                                                
Test R^2 = 0.08494204053913224,	Difference Score = 1.9780732125834155,	Pipeline: RandomForestRegressor(FeatureEncodingFrequencySelector(UnderDominanceEncoder(DominantEncoder(OverDominanceEncoder(input_matrix))), FeatureEncodingFrequencySelector__threshold=0.05), RandomForestRegressor__bootstrap=True, RandomForestRegressor__max_features=0.3, RandomForestRegressor__min_samples_leaf=20, RandomForestRegressor__min_samples_split=14, RandomForestRegressor__n_estimators=100)

Optimization Progress:  92%|█████████▏| 2397/2600 [13:29<00:42,  4.83pipeline/s]
                                                                                
Test R^2 = 0.08283343738381788,	Difference Score = 2.002265406049188,	Pipeline: RandomForestRegressor(HeterosisEncoder(input_matrix), RandomForestRegressor__bootstrap=True, RandomForestRegressor__max_features=0.2, RandomForestRegressor__min_samples_leaf=16, RandomForestRegressor__min_samples_split=14, RandomForestRegressor__n_estimators=100)

Optimization Progress:  92%|█████████▏| 2397/2600 [13:29<00:42,  4.83pipeline/s]
                                                                                
Test R^2 = 0.08157452841823642,	Difference Score = 2.0737010544756505,	Pipeline: RandomForestRegressor(DominantEncoder(OverDominanceEncoder(input_matrix)), RandomForestRegressor__bootstrap=True, RandomForestRegressor__max_features=0.2, RandomForestRegressor__min_samples_leaf=18, RandomForestRegressor__min_samples_split=7, RandomForestRegressor__n_estimators=100)

Optimization Progress:  92%|█████████▏| 2397/2600 [13:29<00:42,  4.83pipeline/s]
                                                                                
Test R^2 = 0.0788922886889254,	Difference Score = 2.10228404254795,	Pipeline: RandomForestRegressor(UnderDominanceEncoder(FeatureEncodingFrequencySelector(DominantEncoder(OverDominanceEncoder(input_matrix)), FeatureEncodingFrequencySelector__threshold=0.05)), RandomForestRegressor__bootstrap=True, RandomForestRegressor__max_features=0.2, RandomForestRegressor__min_samples_leaf=20, RandomForestRegressor__min_samples_split=14, RandomForestRegressor__n_estimators=100)

Optimization Progress:  92%|█████████▏| 2397/2600 [13:29<00:42,  4.83pipeline/s]
                                                                                
Test R^2 = 0.07652433477204634,	Difference Score = 2.1037451518449806,	Pipeline: RandomForestRegressor(DominantEncoder(OverDominanceEncoder(input_matrix)), RandomForestRegressor__bootstrap=True, RandomForestRegressor__max_features=0.2, RandomForestRegressor__min_samples_leaf=20, RandomForestRegressor__min_samples_split=14, RandomForestRegressor__n_estimators=100)

Optimization Progress:  92%|█████████▏| 2397/2600 [13:29<00:42,  4.83pipeline/s]
                                                                                
Test R^2 = 0.07318903883682326,	Difference Score = 2.1253086201977225,	Pipeline: RandomForestRegressor(HeterosisEncoder(input_matrix), RandomForestRegressor__bootstrap=True, RandomForestRegressor__max_features=0.15000000000000002, RandomForestRegressor__min_samples_leaf=18, RandomForestRegressor__min_samples_split=7, RandomForestRegressor__n_estimators=100)

Optimization Progress:  92%|█████████▏| 2397/2600 [13:29<00:42,  4.83pipeline/s]
                                                                                
Test R^2 = 0.07312312832268852,	Difference Score = 2.161967969506899,	Pipeline: RandomForestRegressor(HeterosisEncoder(input_matrix), RandomForestRegressor__bootstrap=True, RandomForestRegressor__max_features=0.15000000000000002, RandomForestRegressor__min_samples_leaf=19, RandomForestRegressor__min_samples_split=20, RandomForestRegressor__n_estimators=100)

Optimization Progress:  92%|█████████▏| 2397/2600 [13:29<00:42,  4.83pipeline/s]
                                                                                
Test R^2 = 0.06688257842928214,	Difference Score = 2.1924827735340724,	Pipeline: RandomForestRegressor(HeterosisEncoder(SelectPercentile(input_matrix, SelectPercentile__percentile=90)), RandomForestRegressor__bootstrap=True, RandomForestRegressor__max_features=0.15000000000000002, RandomForestRegressor__min_samples_leaf=19, RandomForestRegressor__min_samples_split=3, RandomForestRegressor__n_estimators=100)

Optimization Progress:  92%|█████████▏| 2397/2600 [13:29<00:42,  4.83pipeline/s]
                                                                                
Test R^2 = 0.06326767559236934,	Difference Score = 2.2090311660698045,	Pipeline: RandomForestRegressor(DominantEncoder(OverDominanceEncoder(VarianceThreshold(SelectPercentile(input_matrix, SelectPercentile__percentile=65), VarianceThreshold__threshold=0.1))), RandomForestRegressor__bootstrap=True, RandomForestRegressor__max_features=0.2, RandomForestRegressor__min_samples_leaf=18, RandomForestRegressor__min_samples_split=7, RandomForestRegressor__n_estimators=100)

Optimization Progress:  92%|█████████▏| 2397/2600 [13:29<00:42,  4.83pipeline/s]
                                                                                
Test R^2 = 0.06311066169112522,	Difference Score = 2.209842688554558,	Pipeline: RandomForestRegressor(UnderDominanceEncoder(DominantEncoder(OverDominanceEncoder(VarianceThreshold(SelectPercentile(input_matrix, SelectPercentile__percentile=65), VarianceThreshold__threshold=0.1)))), RandomForestRegressor__bootstrap=True, RandomForestRegressor__max_features=0.2, RandomForestRegressor__min_samples_leaf=18, RandomForestRegressor__min_samples_split=7, RandomForestRegressor__n_estimators=100)

Optimization Progress:  92%|█████████▏| 2397/2600 [13:29<00:42,  4.83pipeline/s]
                                                                                
Test R^2 = 0.06010370197931747,	Difference Score = 2.293144484499325,	Pipeline: RandomForestRegressor(HeterosisEncoder(SelectPercentile(input_matrix, SelectPercentile__percentile=90)), RandomForestRegressor__bootstrap=True, RandomForestRegressor__max_features=0.1, RandomForestRegressor__min_samples_leaf=17, RandomForestRegressor__min_samples_split=6, RandomForestRegressor__n_estimators=100)

Optimization Progress:  92%|█████████▏| 2397/2600 [13:29<00:42,  4.83pipeline/s]
                                                                                
Test R^2 = 0.05957637945135197,	Difference Score = 2.338890451869507,	Pipeline: RandomForestRegressor(HeterosisEncoder(SelectPercentile(input_matrix, SelectPercentile__percentile=75)), RandomForestRegressor__bootstrap=True, RandomForestRegressor__max_features=0.15000000000000002, RandomForestRegressor__min_samples_leaf=19, RandomForestRegressor__min_samples_split=20, RandomForestRegressor__n_estimators=100)

Optimization Progress:  92%|█████████▏| 2397/2600 [13:29<00:42,  4.83pipeline/s]
                                                                                
Test R^2 = 0.058809538208933754,	Difference Score = 2.5817717754885576,	Pipeline: DecisionTreeRegressor(DominantEncoder(OverDominanceEncoder(input_matrix)), DecisionTreeRegressor__max_depth=4, DecisionTreeRegressor__min_samples_leaf=4, DecisionTreeRegressor__min_samples_split=11)

Optimization Progress:  92%|█████████▏| 2397/2600 [13:29<00:42,  4.83pipeline/s]
                                                                                
Test R^2 = 0.044622679139704635,	Difference Score = 3.6207786860430997,	Pipeline: RandomForestRegressor(HeterosisEncoder(SelectPercentile(input_matrix, SelectPercentile__percentile=10)), RandomForestRegressor__bootstrap=True, RandomForestRegressor__max_features=0.1, RandomForestRegressor__min_samples_leaf=3, RandomForestRegressor__min_samples_split=6, RandomForestRegressor__n_estimators=100)

Optimization Progress:  92%|█████████▏| 2397/2600 [13:29<00:42,  4.83pipeline/s]
                                                                                
Test R^2 = 0.0445373061745441,	Difference Score = 3.636775610445376,	Pipeline: DecisionTreeRegressor(HeterosisEncoder(SelectPercentile(input_matrix, SelectPercentile__percentile=45)), DecisionTreeRegressor__max_depth=2, DecisionTreeRegressor__min_samples_leaf=14, DecisionTreeRegressor__min_samples_split=4)

Optimization Progress:  92%|█████████▏| 2397/2600 [13:29<00:42,  4.83pipeline/s]
                                                                                
Test R^2 = 0.04453730617454388,	Difference Score = 3.636775610445411,	Pipeline: DecisionTreeRegressor(HeterosisEncoder(SelectPercentile(SelectPercentile(input_matrix, SelectPercentile__percentile=45), SelectPercentile__percentile=55)), DecisionTreeRegressor__max_depth=2, DecisionTreeRegressor__min_samples_leaf=14, DecisionTreeRegressor__min_samples_split=4)

Optimization Progress:  92%|█████████▏| 2397/2600 [13:29<00:42,  4.83pipeline/s]
                                                                                
Test R^2 = 0.044191061058018954,	Difference Score = 5.761897369912441,	Pipeline: RandomForestRegressor(HeterosisEncoder(FeatureEncodingFrequencySelector(SelectPercentile(input_matrix, SelectPercentile__percentile=20), FeatureEncodingFrequencySelector__threshold=0.0)), RandomForestRegressor__bootstrap=True, RandomForestRegressor__max_features=0.15000000000000002, RandomForestRegressor__min_samples_leaf=1, RandomForestRegressor__min_samples_split=3, RandomForestRegressor__n_estimators=100)

Optimization Progress:  92%|█████████▏| 2397/2600 [13:29<00:42,  4.83pipeline/s]
                                                                                
Test R^2 = 0.04291293930459794,	Difference Score = 5.854548776159338,	Pipeline: RandomForestRegressor(FeatureEncodingFrequencySelector(UnderDominanceEncoder(FeatureEncodingFrequencySelector(SelectPercentile(input_matrix, SelectPercentile__percentile=10), FeatureEncodingFrequencySelector__threshold=0.35)), FeatureEncodingFrequencySelector__threshold=0.3), RandomForestRegressor__bootstrap=False, RandomForestRegressor__max_features=0.3, RandomForestRegressor__min_samples_leaf=2, RandomForestRegressor__min_samples_split=14, RandomForestRegressor__n_estimators=100)

Optimization Progress:  92%|█████████▏| 2397/2600 [13:29<00:42,  4.83pipeline/s]
                                                                                
Test R^2 = 0.04283795991089179,	Difference Score = 6.06899914648786,	Pipeline: RandomForestRegressor(SelectPercentile(SelectPercentile(input_matrix, SelectPercentile__percentile=45), SelectPercentile__percentile=20), RandomForestRegressor__bootstrap=False, RandomForestRegressor__max_features=0.15000000000000002, RandomForestRegressor__min_samples_leaf=1, RandomForestRegressor__min_samples_split=20, RandomForestRegressor__n_estimators=100)

Optimization Progress:  92%|█████████▏| 2397/2600 [13:29<00:42,  4.83pipeline/s]
                                                                                
Test R^2 = 0.04263864050171495,	Difference Score = 11.34404537964519,	Pipeline: RandomForestRegressor(OverDominanceEncoder(UnderDominanceEncoder(HeterosisEncoder(SelectPercentile(input_matrix, SelectPercentile__percentile=15)))), RandomForestRegressor__bootstrap=True, RandomForestRegressor__max_features=0.1, RandomForestRegressor__min_samples_leaf=2, RandomForestRegressor__min_samples_split=12, RandomForestRegressor__n_estimators=100)

Optimization Progress:  92%|█████████▏| 2397/2600 [13:29<00:42,  4.83pipeline/s]
                                                                                
Test R^2 = 0.042218922481348065,	Difference Score = 12.331326286942405,	Pipeline: RandomForestRegressor(UnderDominanceEncoder(SelectPercentile(input_matrix, SelectPercentile__percentile=10)), RandomForestRegressor__bootstrap=False, RandomForestRegressor__max_features=0.3, RandomForestRegressor__min_samples_leaf=2, RandomForestRegressor__min_samples_split=5, RandomForestRegressor__n_estimators=100)

Optimization Progress:  92%|█████████▏| 2397/2600 [13:29<00:42,  4.83pipeline/s]
                                                                                
Test R^2 = 0.04215455419063363,	Difference Score = 14.362924601474944,	Pipeline: RandomForestRegressor(UnderDominanceEncoder(SelectPercentile(input_matrix, SelectPercentile__percentile=10)), RandomForestRegressor__bootstrap=False, RandomForestRegressor__max_features=0.3, RandomForestRegressor__min_samples_leaf=2, RandomForestRegressor__min_samples_split=2, RandomForestRegressor__n_estimators=100)

Optimization Progress:  92%|█████████▏| 2397/2600 [13:29<00:42,  4.83pipeline/s]
Entered Generation:  24

Generation 24 - Current Pareto Front:

Optimization Progress:  96%|█████████▌| 2497/2600 [14:06<01:08,  1.51pipeline/s]
                                                                                
Test R^2 = 0.10603232495885029,	Difference Score = 1.3303544257725641,	Pipeline: RandomForestRegressor(DominantEncoder(OverDominanceEncoder(input_matrix)), RandomForestRegressor__bootstrap=False, RandomForestRegressor__max_features=0.2, RandomForestRegressor__min_samples_leaf=2, RandomForestRegressor__min_samples_split=11, RandomForestRegressor__n_estimators=100)

Optimization Progress:  96%|█████████▌| 2497/2600 [14:06<01:08,  1.51pipeline/s]
                                                                                
Test R^2 = 0.10535998562461135,	Difference Score = 1.3533627205195706,	Pipeline: RandomForestRegressor(DominantEncoder(OverDominanceEncoder(HeterosisEncoder(input_matrix))), RandomForestRegressor__bootstrap=True, RandomForestRegressor__max_features=0.2, RandomForestRegressor__min_samples_leaf=2, RandomForestRegressor__min_samples_split=7, RandomForestRegressor__n_estimators=100)

Optimization Progress:  96%|█████████▌| 2497/2600 [14:06<01:08,  1.51pipeline/s]
                                                                                
Test R^2 = 0.1052455919613563,	Difference Score = 1.3905626510336293,	Pipeline: RandomForestRegressor(DominantEncoder(OverDominanceEncoder(input_matrix)), RandomForestRegressor__bootstrap=False, RandomForestRegressor__max_features=0.2, RandomForestRegressor__min_samples_leaf=2, RandomForestRegressor__min_samples_split=14, RandomForestRegressor__n_estimators=100)

Optimization Progress:  96%|█████████▌| 2497/2600 [14:06<01:08,  1.51pipeline/s]
                                                                                
Test R^2 = 0.10439684968122254,	Difference Score = 1.4765117912692873,	Pipeline: RandomForestRegressor(HeterosisEncoder(input_matrix), RandomForestRegressor__bootstrap=True, RandomForestRegressor__max_features=0.7000000000000001, RandomForestRegressor__min_samples_leaf=1, RandomForestRegressor__min_samples_split=20, RandomForestRegressor__n_estimators=100)

Optimization Progress:  96%|█████████▌| 2497/2600 [14:06<01:08,  1.51pipeline/s]
                                                                                
Test R^2 = 0.10336693417661047,	Difference Score = 1.4804257930458844,	Pipeline: RandomForestRegressor(HeterosisEncoder(FeatureEncodingFrequencySelector(HeterosisEncoder(input_matrix), FeatureEncodingFrequencySelector__threshold=0.05)), RandomForestRegressor__bootstrap=True, RandomForestRegressor__max_features=0.7000000000000001, RandomForestRegressor__min_samples_leaf=2, RandomForestRegressor__min_samples_split=20, RandomForestRegressor__n_estimators=100)

Optimization Progress:  96%|█████████▌| 2497/2600 [14:06<01:08,  1.51pipeline/s]
                                                                                
Test R^2 = 0.10277165080310768,	Difference Score = 1.5480477427750494,	Pipeline: RandomForestRegressor(DominantEncoder(OverDominanceEncoder(input_matrix)), RandomForestRegressor__bootstrap=True, RandomForestRegressor__max_features=0.2, RandomForestRegressor__min_samples_leaf=2, RandomForestRegressor__min_samples_split=14, RandomForestRegressor__n_estimators=100)

Optimization Progress:  96%|█████████▌| 2497/2600 [14:06<01:08,  1.51pipeline/s]
                                                                                
Test R^2 = 0.0975398686805915,	Difference Score = 1.5858684621959915,	Pipeline: RandomForestRegressor(HeterosisEncoder(input_matrix), RandomForestRegressor__bootstrap=True, RandomForestRegressor__max_features=0.55, RandomForestRegressor__min_samples_leaf=10, RandomForestRegressor__min_samples_split=19, RandomForestRegressor__n_estimators=100)

Optimization Progress:  96%|█████████▌| 2497/2600 [14:06<01:08,  1.51pipeline/s]
                                                                                
Test R^2 = 0.09699614041865456,	Difference Score = 1.6016154326824494,	Pipeline: RandomForestRegressor(UnderDominanceEncoder(HeterosisEncoder(input_matrix)), RandomForestRegressor__bootstrap=True, RandomForestRegressor__max_features=0.25, RandomForestRegressor__min_samples_leaf=7, RandomForestRegressor__min_samples_split=14, RandomForestRegressor__n_estimators=100)

Optimization Progress:  96%|█████████▌| 2497/2600 [14:06<01:08,  1.51pipeline/s]
                                                                                
Test R^2 = 0.09610785779455888,	Difference Score = 1.6546595173208283,	Pipeline: RandomForestRegressor(DominantEncoder(OverDominanceEncoder(input_matrix)), RandomForestRegressor__bootstrap=True, RandomForestRegressor__max_features=0.25, RandomForestRegressor__min_samples_leaf=8, RandomForestRegressor__min_samples_split=8, RandomForestRegressor__n_estimators=100)

Optimization Progress:  96%|█████████▌| 2497/2600 [14:06<01:08,  1.51pipeline/s]
                                                                                
Test R^2 = 0.09509208181068296,	Difference Score = 1.6833684645760376,	Pipeline: RandomForestRegressor(HeterosisEncoder(input_matrix), RandomForestRegressor__bootstrap=True, RandomForestRegressor__max_features=0.4, RandomForestRegressor__min_samples_leaf=12, RandomForestRegressor__min_samples_split=13, RandomForestRegressor__n_estimators=100)

Optimization Progress:  96%|█████████▌| 2497/2600 [14:06<01:08,  1.51pipeline/s]
                                                                                
Test R^2 = 0.09496188986389376,	Difference Score = 1.7133251751652734,	Pipeline: RandomForestRegressor(DominantEncoder(OverDominanceEncoder(input_matrix)), RandomForestRegressor__bootstrap=True, RandomForestRegressor__max_features=0.2, RandomForestRegressor__min_samples_leaf=8, RandomForestRegressor__min_samples_split=14, RandomForestRegressor__n_estimators=100)

Optimization Progress:  96%|█████████▌| 2497/2600 [14:06<01:08,  1.51pipeline/s]
                                                                                
Test R^2 = 0.0944335649426078,	Difference Score = 1.7547400799782351,	Pipeline: RandomForestRegressor(OverDominanceEncoder(RecessiveEncoder(HeterosisEncoder(input_matrix))), RandomForestRegressor__bootstrap=True, RandomForestRegressor__max_features=0.8, RandomForestRegressor__min_samples_leaf=18, RandomForestRegressor__min_samples_split=13, RandomForestRegressor__n_estimators=100)

Optimization Progress:  96%|█████████▌| 2497/2600 [14:06<01:08,  1.51pipeline/s]
                                                                                
Test R^2 = 0.09420007071446779,	Difference Score = 1.7654003672379954,	Pipeline: RandomForestRegressor(OverDominanceEncoder(HeterosisEncoder(input_matrix)), RandomForestRegressor__bootstrap=True, RandomForestRegressor__max_features=0.55, RandomForestRegressor__min_samples_leaf=16, RandomForestRegressor__min_samples_split=13, RandomForestRegressor__n_estimators=100)

Optimization Progress:  96%|█████████▌| 2497/2600 [14:06<01:08,  1.51pipeline/s]
                                                                                
Test R^2 = 0.0940487878331231,	Difference Score = 1.7738476117905164,	Pipeline: RandomForestRegressor(OverDominanceEncoder(HeterosisEncoder(input_matrix)), RandomForestRegressor__bootstrap=True, RandomForestRegressor__max_features=0.9000000000000001, RandomForestRegressor__min_samples_leaf=19, RandomForestRegressor__min_samples_split=20, RandomForestRegressor__n_estimators=100)

Optimization Progress:  96%|█████████▌| 2497/2600 [14:06<01:08,  1.51pipeline/s]
                                                                                
Test R^2 = 0.09322772144130265,	Difference Score = 1.7867854872308437,	Pipeline: RandomForestRegressor(HeterosisEncoder(input_matrix), RandomForestRegressor__bootstrap=True, RandomForestRegressor__max_features=0.7000000000000001, RandomForestRegressor__min_samples_leaf=19, RandomForestRegressor__min_samples_split=20, RandomForestRegressor__n_estimators=100)

Optimization Progress:  96%|█████████▌| 2497/2600 [14:06<01:08,  1.51pipeline/s]
                                                                                
Test R^2 = 0.09322504918324304,	Difference Score = 1.8218017413322263,	Pipeline: RandomForestRegressor(HeterosisEncoder(FeatureEncodingFrequencySelector(HeterosisEncoder(input_matrix), FeatureEncodingFrequencySelector__threshold=0.05)), RandomForestRegressor__bootstrap=True, RandomForestRegressor__max_features=0.7000000000000001, RandomForestRegressor__min_samples_leaf=20, RandomForestRegressor__min_samples_split=19, RandomForestRegressor__n_estimators=100)

Optimization Progress:  96%|█████████▌| 2497/2600 [14:06<01:08,  1.51pipeline/s]
                                                                                
Test R^2 = 0.09151443355765099,	Difference Score = 1.9034081485887047,	Pipeline: RandomForestRegressor(HeterosisEncoder(input_matrix), RandomForestRegressor__bootstrap=True, RandomForestRegressor__max_features=0.35000000000000003, RandomForestRegressor__min_samples_leaf=18, RandomForestRegressor__min_samples_split=18, RandomForestRegressor__n_estimators=100)

Optimization Progress:  96%|█████████▌| 2497/2600 [14:06<01:08,  1.51pipeline/s]
                                                                                
Test R^2 = 0.08731122744725983,	Difference Score = 1.9143347205956929,	Pipeline: RandomForestRegressor(HeterosisEncoder(DominantEncoder(OverDominanceEncoder(input_matrix))), RandomForestRegressor__bootstrap=True, RandomForestRegressor__max_features=0.3, RandomForestRegressor__min_samples_leaf=18, RandomForestRegressor__min_samples_split=7, RandomForestRegressor__n_estimators=100)

Optimization Progress:  96%|█████████▌| 2497/2600 [14:06<01:08,  1.51pipeline/s]
                                                                                
Test R^2 = 0.08692941413205146,	Difference Score = 1.9234119808268177,	Pipeline: RandomForestRegressor(DominantEncoder(OverDominanceEncoder(input_matrix)), RandomForestRegressor__bootstrap=True, RandomForestRegressor__max_features=0.35000000000000003, RandomForestRegressor__min_samples_leaf=20, RandomForestRegressor__min_samples_split=14, RandomForestRegressor__n_estimators=100)

Optimization Progress:  96%|█████████▌| 2497/2600 [14:06<01:08,  1.51pipeline/s]
                                                                                
Test R^2 = 0.08661319162228664,	Difference Score = 1.9754272074281083,	Pipeline: RandomForestRegressor(FeatureEncodingFrequencySelector(DominantEncoder(OverDominanceEncoder(input_matrix)), FeatureEncodingFrequencySelector__threshold=0.05), RandomForestRegressor__bootstrap=True, RandomForestRegressor__max_features=0.3, RandomForestRegressor__min_samples_leaf=20, RandomForestRegressor__min_samples_split=14, RandomForestRegressor__n_estimators=100)

Optimization Progress:  96%|█████████▌| 2497/2600 [14:06<01:08,  1.51pipeline/s]
                                                                                
Test R^2 = 0.08494204053913224,	Difference Score = 1.9780732125834155,	Pipeline: RandomForestRegressor(FeatureEncodingFrequencySelector(UnderDominanceEncoder(DominantEncoder(OverDominanceEncoder(input_matrix))), FeatureEncodingFrequencySelector__threshold=0.05), RandomForestRegressor__bootstrap=True, RandomForestRegressor__max_features=0.3, RandomForestRegressor__min_samples_leaf=20, RandomForestRegressor__min_samples_split=14, RandomForestRegressor__n_estimators=100)

Optimization Progress:  96%|█████████▌| 2497/2600 [14:06<01:08,  1.51pipeline/s]
                                                                                
Test R^2 = 0.08283343738381788,	Difference Score = 2.002265406049188,	Pipeline: RandomForestRegressor(HeterosisEncoder(input_matrix), RandomForestRegressor__bootstrap=True, RandomForestRegressor__max_features=0.2, RandomForestRegressor__min_samples_leaf=16, RandomForestRegressor__min_samples_split=14, RandomForestRegressor__n_estimators=100)

Optimization Progress:  96%|█████████▌| 2497/2600 [14:06<01:08,  1.51pipeline/s]
                                                                                
Test R^2 = 0.08157452841823642,	Difference Score = 2.0737010544756505,	Pipeline: RandomForestRegressor(DominantEncoder(OverDominanceEncoder(input_matrix)), RandomForestRegressor__bootstrap=True, RandomForestRegressor__max_features=0.2, RandomForestRegressor__min_samples_leaf=18, RandomForestRegressor__min_samples_split=7, RandomForestRegressor__n_estimators=100)

Optimization Progress:  96%|█████████▌| 2497/2600 [14:06<01:08,  1.51pipeline/s]
                                                                                
Test R^2 = 0.0788922886889254,	Difference Score = 2.10228404254795,	Pipeline: RandomForestRegressor(UnderDominanceEncoder(FeatureEncodingFrequencySelector(DominantEncoder(OverDominanceEncoder(input_matrix)), FeatureEncodingFrequencySelector__threshold=0.05)), RandomForestRegressor__bootstrap=True, RandomForestRegressor__max_features=0.2, RandomForestRegressor__min_samples_leaf=20, RandomForestRegressor__min_samples_split=14, RandomForestRegressor__n_estimators=100)

Optimization Progress:  96%|█████████▌| 2497/2600 [14:06<01:08,  1.51pipeline/s]
                                                                                
Test R^2 = 0.07652433477204634,	Difference Score = 2.1037451518449806,	Pipeline: RandomForestRegressor(DominantEncoder(OverDominanceEncoder(input_matrix)), RandomForestRegressor__bootstrap=True, RandomForestRegressor__max_features=0.2, RandomForestRegressor__min_samples_leaf=20, RandomForestRegressor__min_samples_split=14, RandomForestRegressor__n_estimators=100)

Optimization Progress:  96%|█████████▌| 2497/2600 [14:06<01:08,  1.51pipeline/s]
                                                                                
Test R^2 = 0.07318903883682326,	Difference Score = 2.1253086201977225,	Pipeline: RandomForestRegressor(HeterosisEncoder(input_matrix), RandomForestRegressor__bootstrap=True, RandomForestRegressor__max_features=0.15000000000000002, RandomForestRegressor__min_samples_leaf=18, RandomForestRegressor__min_samples_split=7, RandomForestRegressor__n_estimators=100)

Optimization Progress:  96%|█████████▌| 2497/2600 [14:06<01:08,  1.51pipeline/s]
                                                                                
Test R^2 = 0.07312312832268852,	Difference Score = 2.161967969506899,	Pipeline: RandomForestRegressor(HeterosisEncoder(input_matrix), RandomForestRegressor__bootstrap=True, RandomForestRegressor__max_features=0.15000000000000002, RandomForestRegressor__min_samples_leaf=19, RandomForestRegressor__min_samples_split=20, RandomForestRegressor__n_estimators=100)

Optimization Progress:  96%|█████████▌| 2497/2600 [14:06<01:08,  1.51pipeline/s]
                                                                                
Test R^2 = 0.06688257842928214,	Difference Score = 2.1924827735340724,	Pipeline: RandomForestRegressor(HeterosisEncoder(SelectPercentile(input_matrix, SelectPercentile__percentile=90)), RandomForestRegressor__bootstrap=True, RandomForestRegressor__max_features=0.15000000000000002, RandomForestRegressor__min_samples_leaf=19, RandomForestRegressor__min_samples_split=3, RandomForestRegressor__n_estimators=100)

Optimization Progress:  96%|█████████▌| 2497/2600 [14:06<01:08,  1.51pipeline/s]
                                                                                
Test R^2 = 0.06326767559236934,	Difference Score = 2.2090311660698045,	Pipeline: RandomForestRegressor(DominantEncoder(OverDominanceEncoder(VarianceThreshold(SelectPercentile(input_matrix, SelectPercentile__percentile=65), VarianceThreshold__threshold=0.1))), RandomForestRegressor__bootstrap=True, RandomForestRegressor__max_features=0.2, RandomForestRegressor__min_samples_leaf=18, RandomForestRegressor__min_samples_split=7, RandomForestRegressor__n_estimators=100)

Optimization Progress:  96%|█████████▌| 2497/2600 [14:06<01:08,  1.51pipeline/s]
                                                                                
Test R^2 = 0.06311066169112522,	Difference Score = 2.209842688554558,	Pipeline: RandomForestRegressor(UnderDominanceEncoder(DominantEncoder(OverDominanceEncoder(VarianceThreshold(SelectPercentile(input_matrix, SelectPercentile__percentile=65), VarianceThreshold__threshold=0.1)))), RandomForestRegressor__bootstrap=True, RandomForestRegressor__max_features=0.2, RandomForestRegressor__min_samples_leaf=18, RandomForestRegressor__min_samples_split=7, RandomForestRegressor__n_estimators=100)

Optimization Progress:  96%|█████████▌| 2497/2600 [14:06<01:08,  1.51pipeline/s]
                                                                                
Test R^2 = 0.06010370197931747,	Difference Score = 2.293144484499325,	Pipeline: RandomForestRegressor(HeterosisEncoder(SelectPercentile(input_matrix, SelectPercentile__percentile=90)), RandomForestRegressor__bootstrap=True, RandomForestRegressor__max_features=0.1, RandomForestRegressor__min_samples_leaf=17, RandomForestRegressor__min_samples_split=6, RandomForestRegressor__n_estimators=100)

Optimization Progress:  96%|█████████▌| 2497/2600 [14:06<01:08,  1.51pipeline/s]
                                                                                
Test R^2 = 0.05957637945135197,	Difference Score = 2.338890451869507,	Pipeline: RandomForestRegressor(HeterosisEncoder(SelectPercentile(input_matrix, SelectPercentile__percentile=75)), RandomForestRegressor__bootstrap=True, RandomForestRegressor__max_features=0.15000000000000002, RandomForestRegressor__min_samples_leaf=19, RandomForestRegressor__min_samples_split=20, RandomForestRegressor__n_estimators=100)

Optimization Progress:  96%|█████████▌| 2497/2600 [14:06<01:08,  1.51pipeline/s]
                                                                                
Test R^2 = 0.058809538208933754,	Difference Score = 2.5817717754885576,	Pipeline: DecisionTreeRegressor(DominantEncoder(OverDominanceEncoder(input_matrix)), DecisionTreeRegressor__max_depth=4, DecisionTreeRegressor__min_samples_leaf=4, DecisionTreeRegressor__min_samples_split=11)

Optimization Progress:  96%|█████████▌| 2497/2600 [14:06<01:08,  1.51pipeline/s]
                                                                                
Test R^2 = 0.044622679139704635,	Difference Score = 3.6207786860430997,	Pipeline: RandomForestRegressor(HeterosisEncoder(SelectPercentile(input_matrix, SelectPercentile__percentile=10)), RandomForestRegressor__bootstrap=True, RandomForestRegressor__max_features=0.1, RandomForestRegressor__min_samples_leaf=3, RandomForestRegressor__min_samples_split=6, RandomForestRegressor__n_estimators=100)

Optimization Progress:  96%|█████████▌| 2497/2600 [14:06<01:08,  1.51pipeline/s]
                                                                                
Test R^2 = 0.0445373061745441,	Difference Score = 3.636775610445376,	Pipeline: DecisionTreeRegressor(HeterosisEncoder(SelectPercentile(input_matrix, SelectPercentile__percentile=45)), DecisionTreeRegressor__max_depth=2, DecisionTreeRegressor__min_samples_leaf=14, DecisionTreeRegressor__min_samples_split=4)

Optimization Progress:  96%|█████████▌| 2497/2600 [14:06<01:08,  1.51pipeline/s]
                                                                                
Test R^2 = 0.04453730617454388,	Difference Score = 3.636775610445411,	Pipeline: DecisionTreeRegressor(HeterosisEncoder(SelectPercentile(SelectPercentile(input_matrix, SelectPercentile__percentile=45), SelectPercentile__percentile=55)), DecisionTreeRegressor__max_depth=2, DecisionTreeRegressor__min_samples_leaf=14, DecisionTreeRegressor__min_samples_split=4)

Optimization Progress:  96%|█████████▌| 2497/2600 [14:06<01:08,  1.51pipeline/s]
                                                                                
Test R^2 = 0.044191061058018954,	Difference Score = 5.761897369912441,	Pipeline: RandomForestRegressor(HeterosisEncoder(FeatureEncodingFrequencySelector(SelectPercentile(input_matrix, SelectPercentile__percentile=20), FeatureEncodingFrequencySelector__threshold=0.0)), RandomForestRegressor__bootstrap=True, RandomForestRegressor__max_features=0.15000000000000002, RandomForestRegressor__min_samples_leaf=1, RandomForestRegressor__min_samples_split=3, RandomForestRegressor__n_estimators=100)

Optimization Progress:  96%|█████████▌| 2497/2600 [14:06<01:08,  1.51pipeline/s]
                                                                                
Test R^2 = 0.04291293930459794,	Difference Score = 5.854548776159338,	Pipeline: RandomForestRegressor(FeatureEncodingFrequencySelector(UnderDominanceEncoder(FeatureEncodingFrequencySelector(SelectPercentile(input_matrix, SelectPercentile__percentile=10), FeatureEncodingFrequencySelector__threshold=0.35)), FeatureEncodingFrequencySelector__threshold=0.3), RandomForestRegressor__bootstrap=False, RandomForestRegressor__max_features=0.3, RandomForestRegressor__min_samples_leaf=2, RandomForestRegressor__min_samples_split=14, RandomForestRegressor__n_estimators=100)

Optimization Progress:  96%|█████████▌| 2497/2600 [14:06<01:08,  1.51pipeline/s]
                                                                                
Test R^2 = 0.04283795991089179,	Difference Score = 6.06899914648786,	Pipeline: RandomForestRegressor(SelectPercentile(SelectPercentile(input_matrix, SelectPercentile__percentile=45), SelectPercentile__percentile=20), RandomForestRegressor__bootstrap=False, RandomForestRegressor__max_features=0.15000000000000002, RandomForestRegressor__min_samples_leaf=1, RandomForestRegressor__min_samples_split=20, RandomForestRegressor__n_estimators=100)

Optimization Progress:  96%|█████████▌| 2497/2600 [14:06<01:08,  1.51pipeline/s]
                                                                                
Test R^2 = 0.04263864050171495,	Difference Score = 11.34404537964519,	Pipeline: RandomForestRegressor(OverDominanceEncoder(UnderDominanceEncoder(HeterosisEncoder(SelectPercentile(input_matrix, SelectPercentile__percentile=15)))), RandomForestRegressor__bootstrap=True, RandomForestRegressor__max_features=0.1, RandomForestRegressor__min_samples_leaf=2, RandomForestRegressor__min_samples_split=12, RandomForestRegressor__n_estimators=100)

Optimization Progress:  96%|█████████▌| 2497/2600 [14:06<01:08,  1.51pipeline/s]
                                                                                
Test R^2 = 0.042218922481348065,	Difference Score = 12.331326286942405,	Pipeline: RandomForestRegressor(UnderDominanceEncoder(SelectPercentile(input_matrix, SelectPercentile__percentile=10)), RandomForestRegressor__bootstrap=False, RandomForestRegressor__max_features=0.3, RandomForestRegressor__min_samples_leaf=2, RandomForestRegressor__min_samples_split=5, RandomForestRegressor__n_estimators=100)

Optimization Progress:  96%|█████████▌| 2497/2600 [14:06<01:08,  1.51pipeline/s]
                                                                                
Test R^2 = 0.04215455419063363,	Difference Score = 14.362924601474944,	Pipeline: RandomForestRegressor(UnderDominanceEncoder(SelectPercentile(input_matrix, SelectPercentile__percentile=10)), RandomForestRegressor__bootstrap=False, RandomForestRegressor__max_features=0.3, RandomForestRegressor__min_samples_leaf=2, RandomForestRegressor__min_samples_split=2, RandomForestRegressor__n_estimators=100)

Optimization Progress:  96%|█████████▌| 2497/2600 [14:06<01:08,  1.51pipeline/s]
Entered Generation:  25

Generation 25 - Current Pareto Front:

Optimization Progress: 100%|█████████▉| 2597/2600 [14:43<00:01,  2.89pipeline/s]
                                                                                
Test R^2 = 0.10603232495885029,	Difference Score = 1.3303544257725641,	Pipeline: RandomForestRegressor(DominantEncoder(OverDominanceEncoder(input_matrix)), RandomForestRegressor__bootstrap=False, RandomForestRegressor__max_features=0.2, RandomForestRegressor__min_samples_leaf=2, RandomForestRegressor__min_samples_split=11, RandomForestRegressor__n_estimators=100)

Optimization Progress: 100%|█████████▉| 2597/2600 [14:43<00:01,  2.89pipeline/s]
                                                                                
Test R^2 = 0.10535998562461135,	Difference Score = 1.3533627205195706,	Pipeline: RandomForestRegressor(DominantEncoder(OverDominanceEncoder(HeterosisEncoder(input_matrix))), RandomForestRegressor__bootstrap=True, RandomForestRegressor__max_features=0.2, RandomForestRegressor__min_samples_leaf=2, RandomForestRegressor__min_samples_split=7, RandomForestRegressor__n_estimators=100)

Optimization Progress: 100%|█████████▉| 2597/2600 [14:43<00:01,  2.89pipeline/s]
                                                                                
Test R^2 = 0.1052455919613563,	Difference Score = 1.3905626510336293,	Pipeline: RandomForestRegressor(DominantEncoder(OverDominanceEncoder(input_matrix)), RandomForestRegressor__bootstrap=False, RandomForestRegressor__max_features=0.2, RandomForestRegressor__min_samples_leaf=2, RandomForestRegressor__min_samples_split=14, RandomForestRegressor__n_estimators=100)

Optimization Progress: 100%|█████████▉| 2597/2600 [14:43<00:01,  2.89pipeline/s]
                                                                                
Test R^2 = 0.10439684968122254,	Difference Score = 1.4765117912692873,	Pipeline: RandomForestRegressor(HeterosisEncoder(input_matrix), RandomForestRegressor__bootstrap=True, RandomForestRegressor__max_features=0.7000000000000001, RandomForestRegressor__min_samples_leaf=1, RandomForestRegressor__min_samples_split=20, RandomForestRegressor__n_estimators=100)

Optimization Progress: 100%|█████████▉| 2597/2600 [14:43<00:01,  2.89pipeline/s]
                                                                                
Test R^2 = 0.10336693417661047,	Difference Score = 1.4804257930458844,	Pipeline: RandomForestRegressor(HeterosisEncoder(FeatureEncodingFrequencySelector(HeterosisEncoder(input_matrix), FeatureEncodingFrequencySelector__threshold=0.05)), RandomForestRegressor__bootstrap=True, RandomForestRegressor__max_features=0.7000000000000001, RandomForestRegressor__min_samples_leaf=2, RandomForestRegressor__min_samples_split=20, RandomForestRegressor__n_estimators=100)

Optimization Progress: 100%|█████████▉| 2597/2600 [14:43<00:01,  2.89pipeline/s]
                                                                                
Test R^2 = 0.10277165080310768,	Difference Score = 1.5480477427750494,	Pipeline: RandomForestRegressor(DominantEncoder(OverDominanceEncoder(input_matrix)), RandomForestRegressor__bootstrap=True, RandomForestRegressor__max_features=0.2, RandomForestRegressor__min_samples_leaf=2, RandomForestRegressor__min_samples_split=14, RandomForestRegressor__n_estimators=100)

Optimization Progress: 100%|█████████▉| 2597/2600 [14:43<00:01,  2.89pipeline/s]
                                                                                
Test R^2 = 0.0975398686805915,	Difference Score = 1.5858684621959915,	Pipeline: RandomForestRegressor(HeterosisEncoder(input_matrix), RandomForestRegressor__bootstrap=True, RandomForestRegressor__max_features=0.55, RandomForestRegressor__min_samples_leaf=10, RandomForestRegressor__min_samples_split=19, RandomForestRegressor__n_estimators=100)

Optimization Progress: 100%|█████████▉| 2597/2600 [14:43<00:01,  2.89pipeline/s]
                                                                                
Test R^2 = 0.09699614041865456,	Difference Score = 1.6016154326824494,	Pipeline: RandomForestRegressor(UnderDominanceEncoder(HeterosisEncoder(input_matrix)), RandomForestRegressor__bootstrap=True, RandomForestRegressor__max_features=0.25, RandomForestRegressor__min_samples_leaf=7, RandomForestRegressor__min_samples_split=14, RandomForestRegressor__n_estimators=100)

Optimization Progress: 100%|█████████▉| 2597/2600 [14:43<00:01,  2.89pipeline/s]
                                                                                
Test R^2 = 0.09610785779455888,	Difference Score = 1.6546595173208283,	Pipeline: RandomForestRegressor(DominantEncoder(OverDominanceEncoder(input_matrix)), RandomForestRegressor__bootstrap=True, RandomForestRegressor__max_features=0.25, RandomForestRegressor__min_samples_leaf=8, RandomForestRegressor__min_samples_split=8, RandomForestRegressor__n_estimators=100)

Optimization Progress: 100%|█████████▉| 2597/2600 [14:43<00:01,  2.89pipeline/s]
                                                                                
Test R^2 = 0.09509208181068296,	Difference Score = 1.6833684645760376,	Pipeline: RandomForestRegressor(HeterosisEncoder(input_matrix), RandomForestRegressor__bootstrap=True, RandomForestRegressor__max_features=0.4, RandomForestRegressor__min_samples_leaf=12, RandomForestRegressor__min_samples_split=13, RandomForestRegressor__n_estimators=100)

Optimization Progress: 100%|█████████▉| 2597/2600 [14:43<00:01,  2.89pipeline/s]
                                                                                
Test R^2 = 0.09496188986389376,	Difference Score = 1.7133251751652734,	Pipeline: RandomForestRegressor(DominantEncoder(OverDominanceEncoder(input_matrix)), RandomForestRegressor__bootstrap=True, RandomForestRegressor__max_features=0.2, RandomForestRegressor__min_samples_leaf=8, RandomForestRegressor__min_samples_split=14, RandomForestRegressor__n_estimators=100)

Optimization Progress: 100%|█████████▉| 2597/2600 [14:43<00:01,  2.89pipeline/s]
                                                                                
Test R^2 = 0.0944335649426078,	Difference Score = 1.7547400799782351,	Pipeline: RandomForestRegressor(OverDominanceEncoder(RecessiveEncoder(HeterosisEncoder(input_matrix))), RandomForestRegressor__bootstrap=True, RandomForestRegressor__max_features=0.8, RandomForestRegressor__min_samples_leaf=18, RandomForestRegressor__min_samples_split=13, RandomForestRegressor__n_estimators=100)

Optimization Progress: 100%|█████████▉| 2597/2600 [14:43<00:01,  2.89pipeline/s]
                                                                                
Test R^2 = 0.09420007071446779,	Difference Score = 1.7654003672379954,	Pipeline: RandomForestRegressor(OverDominanceEncoder(HeterosisEncoder(input_matrix)), RandomForestRegressor__bootstrap=True, RandomForestRegressor__max_features=0.55, RandomForestRegressor__min_samples_leaf=16, RandomForestRegressor__min_samples_split=13, RandomForestRegressor__n_estimators=100)

Optimization Progress: 100%|█████████▉| 2597/2600 [14:43<00:01,  2.89pipeline/s]
                                                                                
Test R^2 = 0.0940487878331231,	Difference Score = 1.7738476117905164,	Pipeline: RandomForestRegressor(OverDominanceEncoder(HeterosisEncoder(input_matrix)), RandomForestRegressor__bootstrap=True, RandomForestRegressor__max_features=0.9000000000000001, RandomForestRegressor__min_samples_leaf=19, RandomForestRegressor__min_samples_split=20, RandomForestRegressor__n_estimators=100)

Optimization Progress: 100%|█████████▉| 2597/2600 [14:43<00:01,  2.89pipeline/s]
                                                                                
Test R^2 = 0.09322772144130265,	Difference Score = 1.7867854872308437,	Pipeline: RandomForestRegressor(HeterosisEncoder(input_matrix), RandomForestRegressor__bootstrap=True, RandomForestRegressor__max_features=0.7000000000000001, RandomForestRegressor__min_samples_leaf=19, RandomForestRegressor__min_samples_split=20, RandomForestRegressor__n_estimators=100)

Optimization Progress: 100%|█████████▉| 2597/2600 [14:43<00:01,  2.89pipeline/s]
                                                                                
Test R^2 = 0.09322504918324304,	Difference Score = 1.8218017413322263,	Pipeline: RandomForestRegressor(HeterosisEncoder(FeatureEncodingFrequencySelector(HeterosisEncoder(input_matrix), FeatureEncodingFrequencySelector__threshold=0.05)), RandomForestRegressor__bootstrap=True, RandomForestRegressor__max_features=0.7000000000000001, RandomForestRegressor__min_samples_leaf=20, RandomForestRegressor__min_samples_split=19, RandomForestRegressor__n_estimators=100)

Optimization Progress: 100%|█████████▉| 2597/2600 [14:43<00:01,  2.89pipeline/s]
                                                                                
Test R^2 = 0.09151443355765099,	Difference Score = 1.9034081485887047,	Pipeline: RandomForestRegressor(HeterosisEncoder(input_matrix), RandomForestRegressor__bootstrap=True, RandomForestRegressor__max_features=0.35000000000000003, RandomForestRegressor__min_samples_leaf=18, RandomForestRegressor__min_samples_split=18, RandomForestRegressor__n_estimators=100)

Optimization Progress: 100%|█████████▉| 2597/2600 [14:43<00:01,  2.89pipeline/s]
                                                                                
Test R^2 = 0.08731122744725983,	Difference Score = 1.9143347205956929,	Pipeline: RandomForestRegressor(HeterosisEncoder(DominantEncoder(OverDominanceEncoder(input_matrix))), RandomForestRegressor__bootstrap=True, RandomForestRegressor__max_features=0.3, RandomForestRegressor__min_samples_leaf=18, RandomForestRegressor__min_samples_split=7, RandomForestRegressor__n_estimators=100)

Optimization Progress: 100%|█████████▉| 2597/2600 [14:43<00:01,  2.89pipeline/s]
                                                                                
Test R^2 = 0.08692941413205146,	Difference Score = 1.9234119808268177,	Pipeline: RandomForestRegressor(DominantEncoder(OverDominanceEncoder(input_matrix)), RandomForestRegressor__bootstrap=True, RandomForestRegressor__max_features=0.35000000000000003, RandomForestRegressor__min_samples_leaf=20, RandomForestRegressor__min_samples_split=14, RandomForestRegressor__n_estimators=100)

Optimization Progress: 100%|█████████▉| 2597/2600 [14:43<00:01,  2.89pipeline/s]
                                                                                
Test R^2 = 0.08661319162228664,	Difference Score = 1.9754272074281083,	Pipeline: RandomForestRegressor(FeatureEncodingFrequencySelector(DominantEncoder(OverDominanceEncoder(input_matrix)), FeatureEncodingFrequencySelector__threshold=0.05), RandomForestRegressor__bootstrap=True, RandomForestRegressor__max_features=0.3, RandomForestRegressor__min_samples_leaf=20, RandomForestRegressor__min_samples_split=14, RandomForestRegressor__n_estimators=100)

Optimization Progress: 100%|█████████▉| 2597/2600 [14:43<00:01,  2.89pipeline/s]
                                                                                
Test R^2 = 0.08494204053913224,	Difference Score = 1.9780732125834155,	Pipeline: RandomForestRegressor(FeatureEncodingFrequencySelector(UnderDominanceEncoder(DominantEncoder(OverDominanceEncoder(input_matrix))), FeatureEncodingFrequencySelector__threshold=0.05), RandomForestRegressor__bootstrap=True, RandomForestRegressor__max_features=0.3, RandomForestRegressor__min_samples_leaf=20, RandomForestRegressor__min_samples_split=14, RandomForestRegressor__n_estimators=100)

Optimization Progress: 100%|█████████▉| 2597/2600 [14:43<00:01,  2.89pipeline/s]
                                                                                
Test R^2 = 0.08283343738381788,	Difference Score = 2.002265406049188,	Pipeline: RandomForestRegressor(HeterosisEncoder(input_matrix), RandomForestRegressor__bootstrap=True, RandomForestRegressor__max_features=0.2, RandomForestRegressor__min_samples_leaf=16, RandomForestRegressor__min_samples_split=14, RandomForestRegressor__n_estimators=100)

Optimization Progress: 100%|█████████▉| 2597/2600 [14:43<00:01,  2.89pipeline/s]
                                                                                
Test R^2 = 0.08157452841823642,	Difference Score = 2.0737010544756505,	Pipeline: RandomForestRegressor(DominantEncoder(OverDominanceEncoder(input_matrix)), RandomForestRegressor__bootstrap=True, RandomForestRegressor__max_features=0.2, RandomForestRegressor__min_samples_leaf=18, RandomForestRegressor__min_samples_split=7, RandomForestRegressor__n_estimators=100)

Optimization Progress: 100%|█████████▉| 2597/2600 [14:43<00:01,  2.89pipeline/s]
                                                                                
Test R^2 = 0.0788922886889254,	Difference Score = 2.10228404254795,	Pipeline: RandomForestRegressor(UnderDominanceEncoder(FeatureEncodingFrequencySelector(DominantEncoder(OverDominanceEncoder(input_matrix)), FeatureEncodingFrequencySelector__threshold=0.05)), RandomForestRegressor__bootstrap=True, RandomForestRegressor__max_features=0.2, RandomForestRegressor__min_samples_leaf=20, RandomForestRegressor__min_samples_split=14, RandomForestRegressor__n_estimators=100)

Optimization Progress: 100%|█████████▉| 2597/2600 [14:43<00:01,  2.89pipeline/s]
                                                                                
Test R^2 = 0.07652433477204634,	Difference Score = 2.1037451518449806,	Pipeline: RandomForestRegressor(DominantEncoder(OverDominanceEncoder(input_matrix)), RandomForestRegressor__bootstrap=True, RandomForestRegressor__max_features=0.2, RandomForestRegressor__min_samples_leaf=20, RandomForestRegressor__min_samples_split=14, RandomForestRegressor__n_estimators=100)

Optimization Progress: 100%|█████████▉| 2597/2600 [14:43<00:01,  2.89pipeline/s]
                                                                                
Test R^2 = 0.07318903883682326,	Difference Score = 2.1253086201977225,	Pipeline: RandomForestRegressor(HeterosisEncoder(input_matrix), RandomForestRegressor__bootstrap=True, RandomForestRegressor__max_features=0.15000000000000002, RandomForestRegressor__min_samples_leaf=18, RandomForestRegressor__min_samples_split=7, RandomForestRegressor__n_estimators=100)

Optimization Progress: 100%|█████████▉| 2597/2600 [14:43<00:01,  2.89pipeline/s]
                                                                                
Test R^2 = 0.07312312832268852,	Difference Score = 2.161967969506899,	Pipeline: RandomForestRegressor(HeterosisEncoder(input_matrix), RandomForestRegressor__bootstrap=True, RandomForestRegressor__max_features=0.15000000000000002, RandomForestRegressor__min_samples_leaf=19, RandomForestRegressor__min_samples_split=20, RandomForestRegressor__n_estimators=100)

Optimization Progress: 100%|█████████▉| 2597/2600 [14:43<00:01,  2.89pipeline/s]
                                                                                
Test R^2 = 0.06688257842928214,	Difference Score = 2.1924827735340724,	Pipeline: RandomForestRegressor(HeterosisEncoder(SelectPercentile(input_matrix, SelectPercentile__percentile=90)), RandomForestRegressor__bootstrap=True, RandomForestRegressor__max_features=0.15000000000000002, RandomForestRegressor__min_samples_leaf=19, RandomForestRegressor__min_samples_split=3, RandomForestRegressor__n_estimators=100)

Optimization Progress: 100%|█████████▉| 2597/2600 [14:43<00:01,  2.89pipeline/s]
                                                                                
Test R^2 = 0.06326767559236934,	Difference Score = 2.2090311660698045,	Pipeline: RandomForestRegressor(DominantEncoder(OverDominanceEncoder(VarianceThreshold(SelectPercentile(input_matrix, SelectPercentile__percentile=65), VarianceThreshold__threshold=0.1))), RandomForestRegressor__bootstrap=True, RandomForestRegressor__max_features=0.2, RandomForestRegressor__min_samples_leaf=18, RandomForestRegressor__min_samples_split=7, RandomForestRegressor__n_estimators=100)

Optimization Progress: 100%|█████████▉| 2597/2600 [14:43<00:01,  2.89pipeline/s]
                                                                                
Test R^2 = 0.06311066169112522,	Difference Score = 2.209842688554558,	Pipeline: RandomForestRegressor(UnderDominanceEncoder(DominantEncoder(OverDominanceEncoder(VarianceThreshold(SelectPercentile(input_matrix, SelectPercentile__percentile=65), VarianceThreshold__threshold=0.1)))), RandomForestRegressor__bootstrap=True, RandomForestRegressor__max_features=0.2, RandomForestRegressor__min_samples_leaf=18, RandomForestRegressor__min_samples_split=7, RandomForestRegressor__n_estimators=100)

Optimization Progress: 100%|█████████▉| 2597/2600 [14:43<00:01,  2.89pipeline/s]
                                                                                
Test R^2 = 0.06010370197931747,	Difference Score = 2.293144484499325,	Pipeline: RandomForestRegressor(HeterosisEncoder(SelectPercentile(input_matrix, SelectPercentile__percentile=90)), RandomForestRegressor__bootstrap=True, RandomForestRegressor__max_features=0.1, RandomForestRegressor__min_samples_leaf=17, RandomForestRegressor__min_samples_split=6, RandomForestRegressor__n_estimators=100)

Optimization Progress: 100%|█████████▉| 2597/2600 [14:43<00:01,  2.89pipeline/s]
                                                                                
Test R^2 = 0.05957637945135197,	Difference Score = 2.338890451869507,	Pipeline: RandomForestRegressor(HeterosisEncoder(SelectPercentile(input_matrix, SelectPercentile__percentile=75)), RandomForestRegressor__bootstrap=True, RandomForestRegressor__max_features=0.15000000000000002, RandomForestRegressor__min_samples_leaf=19, RandomForestRegressor__min_samples_split=20, RandomForestRegressor__n_estimators=100)

Optimization Progress: 100%|█████████▉| 2597/2600 [14:43<00:01,  2.89pipeline/s]
                                                                                
Test R^2 = 0.058809538208933754,	Difference Score = 2.5817717754885576,	Pipeline: DecisionTreeRegressor(DominantEncoder(OverDominanceEncoder(input_matrix)), DecisionTreeRegressor__max_depth=4, DecisionTreeRegressor__min_samples_leaf=4, DecisionTreeRegressor__min_samples_split=11)

Optimization Progress: 100%|█████████▉| 2597/2600 [14:43<00:01,  2.89pipeline/s]
                                                                                
Test R^2 = 0.044622679139704635,	Difference Score = 3.6207786860430997,	Pipeline: RandomForestRegressor(HeterosisEncoder(SelectPercentile(input_matrix, SelectPercentile__percentile=10)), RandomForestRegressor__bootstrap=True, RandomForestRegressor__max_features=0.1, RandomForestRegressor__min_samples_leaf=3, RandomForestRegressor__min_samples_split=6, RandomForestRegressor__n_estimators=100)

Optimization Progress: 100%|█████████▉| 2597/2600 [14:43<00:01,  2.89pipeline/s]
                                                                                
Test R^2 = 0.0445373061745441,	Difference Score = 3.636775610445376,	Pipeline: DecisionTreeRegressor(HeterosisEncoder(SelectPercentile(input_matrix, SelectPercentile__percentile=45)), DecisionTreeRegressor__max_depth=2, DecisionTreeRegressor__min_samples_leaf=14, DecisionTreeRegressor__min_samples_split=4)

Optimization Progress: 100%|█████████▉| 2597/2600 [14:43<00:01,  2.89pipeline/s]
                                                                                
Test R^2 = 0.04453730617454388,	Difference Score = 3.636775610445411,	Pipeline: DecisionTreeRegressor(HeterosisEncoder(SelectPercentile(SelectPercentile(input_matrix, SelectPercentile__percentile=45), SelectPercentile__percentile=55)), DecisionTreeRegressor__max_depth=2, DecisionTreeRegressor__min_samples_leaf=14, DecisionTreeRegressor__min_samples_split=4)

Optimization Progress: 100%|█████████▉| 2597/2600 [14:43<00:01,  2.89pipeline/s]
                                                                                
Test R^2 = 0.044191061058018954,	Difference Score = 5.761897369912441,	Pipeline: RandomForestRegressor(HeterosisEncoder(FeatureEncodingFrequencySelector(SelectPercentile(input_matrix, SelectPercentile__percentile=20), FeatureEncodingFrequencySelector__threshold=0.0)), RandomForestRegressor__bootstrap=True, RandomForestRegressor__max_features=0.15000000000000002, RandomForestRegressor__min_samples_leaf=1, RandomForestRegressor__min_samples_split=3, RandomForestRegressor__n_estimators=100)

Optimization Progress: 100%|█████████▉| 2597/2600 [14:43<00:01,  2.89pipeline/s]
                                                                                
Test R^2 = 0.04291293930459794,	Difference Score = 5.854548776159338,	Pipeline: RandomForestRegressor(FeatureEncodingFrequencySelector(UnderDominanceEncoder(FeatureEncodingFrequencySelector(SelectPercentile(input_matrix, SelectPercentile__percentile=10), FeatureEncodingFrequencySelector__threshold=0.35)), FeatureEncodingFrequencySelector__threshold=0.3), RandomForestRegressor__bootstrap=False, RandomForestRegressor__max_features=0.3, RandomForestRegressor__min_samples_leaf=2, RandomForestRegressor__min_samples_split=14, RandomForestRegressor__n_estimators=100)

Optimization Progress: 100%|█████████▉| 2597/2600 [14:43<00:01,  2.89pipeline/s]
                                                                                
Test R^2 = 0.04283795991089179,	Difference Score = 6.06899914648786,	Pipeline: RandomForestRegressor(SelectPercentile(SelectPercentile(input_matrix, SelectPercentile__percentile=45), SelectPercentile__percentile=20), RandomForestRegressor__bootstrap=False, RandomForestRegressor__max_features=0.15000000000000002, RandomForestRegressor__min_samples_leaf=1, RandomForestRegressor__min_samples_split=20, RandomForestRegressor__n_estimators=100)

Optimization Progress: 100%|█████████▉| 2597/2600 [14:43<00:01,  2.89pipeline/s]
                                                                                
Test R^2 = 0.04263864050171495,	Difference Score = 11.34404537964519,	Pipeline: RandomForestRegressor(OverDominanceEncoder(UnderDominanceEncoder(HeterosisEncoder(SelectPercentile(input_matrix, SelectPercentile__percentile=15)))), RandomForestRegressor__bootstrap=True, RandomForestRegressor__max_features=0.1, RandomForestRegressor__min_samples_leaf=2, RandomForestRegressor__min_samples_split=12, RandomForestRegressor__n_estimators=100)

Optimization Progress: 100%|█████████▉| 2597/2600 [14:43<00:01,  2.89pipeline/s]
                                                                                
Test R^2 = 0.042218922481348065,	Difference Score = 12.331326286942405,	Pipeline: RandomForestRegressor(UnderDominanceEncoder(SelectPercentile(input_matrix, SelectPercentile__percentile=10)), RandomForestRegressor__bootstrap=False, RandomForestRegressor__max_features=0.3, RandomForestRegressor__min_samples_leaf=2, RandomForestRegressor__min_samples_split=5, RandomForestRegressor__n_estimators=100)

Optimization Progress: 100%|█████████▉| 2597/2600 [14:43<00:01,  2.89pipeline/s]
                                                                                
Test R^2 = 0.04215455419063363,	Difference Score = 14.362924601474944,	Pipeline: RandomForestRegressor(UnderDominanceEncoder(SelectPercentile(input_matrix, SelectPercentile__percentile=10)), RandomForestRegressor__bootstrap=False, RandomForestRegressor__max_features=0.3, RandomForestRegressor__min_samples_leaf=2, RandomForestRegressor__min_samples_split=2, RandomForestRegressor__n_estimators=100)

Optimization Progress: 100%|█████████▉| 2597/2600 [14:43<00:01,  2.89pipeline/s]

**************************************************************************************************
```
