## Supplementary material for "Automated quantitative trait locus analysis (AutoQTL)": FileS8 (part 1 of 2)

```
File S9 - Final Pareto Fronts for interactions 0-9 for all replicate runs for Experiment 3: Random features to XOR interactions

**************************************************************************************
Random Seed 24 - 0 Interactions
**************************************************************************************

autoQTL using following parameters:
	population size = 100
	offspring_size = None
	generations = 25
	mutation rate = 0.9
	crossover rate = 0.1

-------------------------------------------------
Evolution History:
Gen 1 - Best score on D2: -0.00266 	 Best score on D1-D2 diff: 3.53124
Gen 2 - Best score on D2: -0.00005 	 Best score on D1-D2 diff: 11.96036
Gen 3 - Best score on D2: -0.00005 	 Best score on D1-D2 diff: 11.96036
Gen 4 - Best score on D2: 0.00099 	 Best score on D1-D2 diff: 13.48015
Gen 5 - Best score on D2: 0.00099 	 Best score on D1-D2 diff: 13.48015
Gen 6 - Best score on D2: 0.00099 	 Best score on D1-D2 diff: 13.48015
Gen 7 - Best score on D2: 0.00099 	 Best score on D1-D2 diff: 13.48015
Gen 8 - Best score on D2: 0.00099 	 Best score on D1-D2 diff: 13.48015
Gen 9 - Best score on D2: 0.00099 	 Best score on D1-D2 diff: 13.48015
Gen 10 - Best score on D2: 0.00099 	 Best score on D1-D2 diff: 13.48015
Gen 11 - Best score on D2: 0.00191 	 Best score on D1-D2 diff: 13.48015
Gen 12 - Best score on D2: 0.00191 	 Best score on D1-D2 diff: 13.48015
Gen 13 - Best score on D2: 0.00191 	 Best score on D1-D2 diff: 13.48015
Gen 14 - Best score on D2: 0.00191 	 Best score on D1-D2 diff: 13.48015
Gen 15 - Best score on D2: 0.00191 	 Best score on D1-D2 diff: 13.56244
Gen 16 - Best score on D2: 0.00191 	 Best score on D1-D2 diff: 13.56244

-------------------------------------------------
Multiple Linear Regression:
	D2 Dataset R^2 trained on D1: -0.012553046048354277
	Entire dataset(80%) R^2 trained on data (80%): 0.005474425142629857
	Holdout R^2 (20%) trained on data (80%): -0.0037466774521557333
	Dataset D1 R^2 on trained D1: 0.013339240089883964
	Combined Dataset (100%) R^2 trained on combined data (100%): 0.004389573351336384

-------------------------------------------------
Final Pareto Front:

Pipeline #1: 
Score on D2: 0.001907195805677775 |	D1-D2 diff: 6.285107105348616
Pipeline steps: UnderDominanceEncoder(),
                FeatureEncodingFrequencySelector(threshold=0.25),
                SelectPercentile(percentile=45),
                HeterosisEncoder(),
                VarianceThreshold(threshold=0.2),
                RandomForestRegressor(max_features=0.55, min_samples_leaf=20,
                                      min_samples_split=19,
                                      random_state=42)

	Entire dataset(80%) R^2 trained on entire dataset(80%):  0.002155160347820817
	Holdout data R^2 trained on entire dataset(80%):  -0.002072863177345674
	Dataset D1 R^2 on trained D1:  0.0012663563126444899

..................................................
Pipeline #2: 
Score on D2: 0.000988104885820018 |	D1-D2 diff: 9.778454659128222
Pipeline steps: VarianceThreshold(threshold=0.05),
                DominantEncoder(),
                SelectPercentile(percentile=50),
                VarianceThreshold(threshold=0.2),
                UnderDominanceEncoder(),
                DecisionTreeRegressor(max_depth=1, min_samples_leaf=12,
                                      min_samples_split=16,
                                      random_state=42)

	Entire dataset(80%) R^2 trained on entire dataset(80%):  0.001067717403290036
	Holdout data R^2 trained on entire dataset(80%):  -0.0012851907934343654
	Dataset D1 R^2 on trained D1:  0.0010974801448526694

..................................................
Pipeline #3: 
Score on D2: 0.00021645841093220763 |	D1-D2 diff: 10.050295305573249
Pipeline steps: SelectPercentile(percentile=10),
                OverDominanceEncoder(),
                OverDominanceEncoder(),
                FeatureEncodingFrequencySelector(threshold=0.05),
                LinearRegression()

	Entire dataset(80%) R^2 trained on entire dataset(80%):  0.00013498438567838278
	Holdout data R^2 trained on entire dataset(80%):  0.0002273342713182691
	Dataset D1 R^2 on trained D1:  0.0003144716426528582

..................................................
Pipeline #4: 
Score on D2: -3.2015594250811574e-05 |	D1-D2 diff: 13.480151627526027
Pipeline steps: RecessiveEncoder(),
                DominantEncoder(),
                HeterosisEncoder(),
                RandomForestRegressor(max_features=0.2, min_samples_leaf=12,
                                      min_samples_split=14,
                                      random_state=42)

	Entire dataset(80%) R^2 trained on entire dataset(80%):  -8.051021467281316e-07
	Holdout data R^2 trained on entire dataset(80%):  -0.0012636516763899763
	Dataset D1 R^2 on trained D1:  -1.73106056000627e-06

..................................................
Pipeline #5: 
Score on D2: -3.307746938241429e-05 |	D1-D2 diff: 13.562441741109108
Pipeline steps: UnderDominanceEncoder(),
                FeatureEncodingFrequencySelector(threshold=0.25),
                SelectPercentile(percentile=65),
                SelectPercentile(percentile=45),
                HeterosisEncoder(),
                VarianceThreshold(threshold=0.2),
                RandomForestRegressor(max_features=0.55, min_samples_leaf=4,
                                      min_samples_split=19,
                                      random_state=42)

	Entire dataset(80%) R^2 trained on entire dataset(80%):  0.0018373322255911262
	Holdout data R^2 trained on entire dataset(80%):  -0.0028345546172570124
	Dataset D1 R^2 on trained D1:  -3.521278857387955e-06

..................................................

**************************************************************************************
Random Seed 24 - 1 Interactions
**************************************************************************************

autoQTL using following parameters:
	population size = 100
	offspring_size = None
	generations = 25
	mutation rate = 0.9
	crossover rate = 0.1

-------------------------------------------------
Evolution History:
Gen 1 - Best score on D2: 0.03783 	 Best score on D1-D2 diff: 3.53124
Gen 2 - Best score on D2: 0.03798 	 Best score on D1-D2 diff: 11.96036
Gen 3 - Best score on D2: 0.05211 	 Best score on D1-D2 diff: 11.96036
Gen 4 - Best score on D2: 0.05750 	 Best score on D1-D2 diff: 13.48015
Gen 5 - Best score on D2: 0.05750 	 Best score on D1-D2 diff: 13.48015
Gen 6 - Best score on D2: 0.05962 	 Best score on D1-D2 diff: 13.48015
Gen 7 - Best score on D2: 0.05962 	 Best score on D1-D2 diff: 13.48015
Gen 8 - Best score on D2: 0.05962 	 Best score on D1-D2 diff: 13.48015
Gen 9 - Best score on D2: 0.05962 	 Best score on D1-D2 diff: 13.48015
Gen 10 - Best score on D2: 0.05962 	 Best score on D1-D2 diff: 13.48015
Gen 11 - Best score on D2: 0.07428 	 Best score on D1-D2 diff: 13.48015
Gen 12 - Best score on D2: 0.07684 	 Best score on D1-D2 diff: 13.48015
Gen 13 - Best score on D2: 0.07684 	 Best score on D1-D2 diff: 13.48015
Gen 14 - Best score on D2: 0.07684 	 Best score on D1-D2 diff: 13.48015
Gen 15 - Best score on D2: 0.07687 	 Best score on D1-D2 diff: 13.48015
Gen 16 - Best score on D2: 0.08034 	 Best score on D1-D2 diff: 13.48015
Gen 17 - Best score on D2: 0.08034 	 Best score on D1-D2 diff: 13.48015
Gen 18 - Best score on D2: 0.08034 	 Best score on D1-D2 diff: 13.48015
Gen 19 - Best score on D2: 0.08034 	 Best score on D1-D2 diff: 13.48015
Gen 20 - Best score on D2: 0.08034 	 Best score on D1-D2 diff: 13.48015
Gen 21 - Best score on D2: 0.08034 	 Best score on D1-D2 diff: 13.48015
Gen 22 - Best score on D2: 0.08034 	 Best score on D1-D2 diff: 13.48015
Gen 23 - Best score on D2: 0.08034 	 Best score on D1-D2 diff: 13.48015
Gen 24 - Best score on D2: 0.08034 	 Best score on D1-D2 diff: 13.48015
Gen 25 - Best score on D2: 0.08034 	 Best score on D1-D2 diff: 13.48015

-------------------------------------------------
Multiple Linear Regression:
	D2 Dataset R^2 trained on D1: -0.014383662880555814
	Entire dataset(80%) R^2 trained on data (80%): 0.005131604881063789
	Holdout R^2 (20%) trained on data (80%): -0.0017809775060435573
	Dataset D1 R^2 on trained D1: 0.013687437821544357
	Combined Dataset (100%) R^2 trained on combined data (100%): 0.004380065471687122

-------------------------------------------------
Final Pareto Front:

Pipeline #1: 
Score on D2: 0.0803385303777604 |	D1-D2 diff: 2.019770539280286
Pipeline steps: SelectPercentile(percentile=50),
                HeterosisEncoder(),
                OverDominanceEncoder(),
                FeatureEncodingFrequencySelector(threshold=0.25),
                HeterosisEncoder(),
                RandomForestRegressor(max_features=0.35000000000000003,
                                      min_samples_leaf=16,
                                      min_samples_split=13,
                                      random_state=42)

	Entire dataset(80%) R^2 trained on entire dataset(80%):  0.0289538917331148
	Holdout data R^2 trained on entire dataset(80%):  -0.006988833111341686
	Dataset D1 R^2 on trained D1:  0.14042710016000126

..................................................
Pipeline #2: 
Score on D2: 0.07547185857767413 |	D1-D2 diff: 2.0312027370964016
Pipeline steps: SelectPercentile(percentile=50),
                HeterosisEncoder(),
                OverDominanceEncoder(),
                FeatureEncodingFrequencySelector(threshold=0.25),
                HeterosisEncoder(),
                RandomForestRegressor(max_features=0.05, min_samples_leaf=16,
                                      min_samples_split=13,
                                      random_state=42)

	Entire dataset(80%) R^2 trained on entire dataset(80%):  0.028412080202453338
	Holdout data R^2 trained on entire dataset(80%):  -0.005175052699275318
	Dataset D1 R^2 on trained D1:  0.13421902279660214

..................................................
Pipeline #3: 
Score on D2: 0.07376622393516163 |	D1-D2 diff: 2.0384565028370565
Pipeline steps: SelectPercentile(percentile=50),
                HeterosisEncoder(),
                OverDominanceEncoder(),
                HeterosisEncoder(),
                RandomForestRegressor(max_features=0.35000000000000003,
                                      min_samples_leaf=16,
                                      min_samples_split=13,
                                      random_state=42)

	Entire dataset(80%) R^2 trained on entire dataset(80%):  0.03196240626781144
	Holdout data R^2 trained on entire dataset(80%):  -0.004470866365507531
	Dataset D1 R^2 on trained D1:  0.13168164322465037

..................................................
Pipeline #4: 
Score on D2: 0.07133378314885808 |	D1-D2 diff: 2.091831744612518
Pipeline steps: SelectPercentile(percentile=50),
                HeterosisEncoder(),
                OverDominanceEncoder(),
                HeterosisEncoder(),
                RandomForestRegressor(max_features=0.35000000000000003,
                                      min_samples_leaf=19,
                                      min_samples_split=13,
                                      random_state=42)

	Entire dataset(80%) R^2 trained on entire dataset(80%):  0.028216035850369692
	Holdout data R^2 trained on entire dataset(80%):  -0.0025724420295598627
	Dataset D1 R^2 on trained D1:  0.12356053332613004

..................................................
Pipeline #5: 
Score on D2: 0.0655778172443382 |	D1-D2 diff: 2.092147869587713
Pipeline steps: SelectPercentile(percentile=50),
                HeterosisEncoder(),
                HeterosisEncoder(),
                RandomForestRegressor(max_features=0.35000000000000003,
                                      min_samples_leaf=19,
                                      min_samples_split=13,
                                      random_state=42)

	Entire dataset(80%) R^2 trained on entire dataset(80%):  0.027979101569298392
	Holdout data R^2 trained on entire dataset(80%):  -0.0021875230230428144
	Dataset D1 R^2 on trained D1:  0.1177730085845472

..................................................
Pipeline #6: 
Score on D2: 0.051903129896402556 |	D1-D2 diff: 2.1279066494450625
Pipeline steps: SelectPercentile(percentile=90),
                SelectPercentile(percentile=70),
                HeterosisEncoder(),
                RandomForestRegressor(max_features=0.05, min_samples_leaf=14,
                                      min_samples_split=20,
                                      random_state=42)

	Entire dataset(80%) R^2 trained on entire dataset(80%):  0.03791768126998796
	Holdout data R^2 trained on entire dataset(80%):  -0.007621790652038607
	Dataset D1 R^2 on trained D1:  0.10067728031022938

..................................................
Pipeline #7: 
Score on D2: 0.04901885658453686 |	D1-D2 diff: 2.159118171850817
Pipeline steps: SelectPercentile(percentile=55),
                HeterosisEncoder(),
                RandomForestRegressor(max_features=0.1, min_samples_leaf=17,
                                      min_samples_split=6, random_state=42)

	Entire dataset(80%) R^2 trained on entire dataset(80%):  0.03225689012811184
	Holdout data R^2 trained on entire dataset(80%):  -0.00748965660815637
	Dataset D1 R^2 on trained D1:  0.09503331869216969

..................................................
Pipeline #8: 
Score on D2: 0.048784739291166224 |	D1-D2 diff: 2.1722235349894685
Pipeline steps: SelectPercentile(percentile=55),
                HeterosisEncoder(),
                UnderDominanceEncoder(),
                RandomForestRegressor(max_features=0.1, min_samples_leaf=17,
                                      min_samples_split=6, random_state=42)

	Entire dataset(80%) R^2 trained on entire dataset(80%):  0.031707153362223184
	Holdout data R^2 trained on entire dataset(80%):  -0.005056541030988626
	Dataset D1 R^2 on trained D1:  0.09369876062864424

..................................................
Pipeline #9: 
Score on D2: 0.021787272215293085 |	D1-D2 diff: 2.2489343017541543
Pipeline steps: HeterosisEncoder(),
                UnderDominanceEncoder(),
                RandomForestRegressor(max_features=0.05, min_samples_leaf=18,
                                      min_samples_split=10,
                                      random_state=42)

	Entire dataset(80%) R^2 trained on entire dataset(80%):  0.0660852569044692
	Holdout data R^2 trained on entire dataset(80%):  0.025721986422411858
	Dataset D1 R^2 on trained D1:  0.06087972549426923

..................................................
Pipeline #10: 
Score on D2: 0.018223805698016293 |	D1-D2 diff: 2.2575477030504616
Pipeline steps: HeterosisEncoder(),
                UnderDominanceEncoder(),
                VarianceThreshold(threshold=0.35),
                RandomForestRegressor(max_features=0.05, min_samples_leaf=19,
                                      min_samples_split=10,
                                      random_state=42)

	Entire dataset(80%) R^2 trained on entire dataset(80%):  0.062194318547641236
	Holdout data R^2 trained on entire dataset(80%):  0.021149242267343937
	Dataset D1 R^2 on trained D1:  0.05672305455755999

..................................................
Pipeline #11: 
Score on D2: 0.0018911867607409594 |	D1-D2 diff: 3.2676978373721606
Pipeline steps: SelectPercentile(percentile=90),
                SelectPercentile(percentile=70),
                RecessiveEncoder(),
                RandomForestRegressor(max_features=0.05, min_samples_leaf=14,
                                      min_samples_split=20,
                                      random_state=42)

	Entire dataset(80%) R^2 trained on entire dataset(80%):  0.008649390428918435
	Holdout data R^2 trained on entire dataset(80%):  0.00048046077863328485
	Dataset D1 R^2 on trained D1:  0.010661850024120567

..................................................
Pipeline #12: 
Score on D2: 0.0014261918607164636 |	D1-D2 diff: 3.6567818559488123
Pipeline steps: SelectPercentile(percentile=90),
                SelectPercentile(percentile=60),
                RecessiveEncoder(),
                RandomForestRegressor(max_features=0.05, min_samples_leaf=14,
                                      min_samples_split=20,
                                      random_state=42)

	Entire dataset(80%) R^2 trained on entire dataset(80%):  0.009446342815498832
	Holdout data R^2 trained on entire dataset(80%):  -0.0002558804108681034
	Dataset D1 R^2 on trained D1:  0.0070186634476688825

..................................................
Pipeline #13: 
Score on D2: 0.0006175093762322836 |	D1-D2 diff: 5.332206896208156
Pipeline steps: SelectPercentile(percentile=50),
                HeterosisEncoder(),
                OverDominanceEncoder(),
                SelectPercentile(percentile=35),
                FeatureEncodingFrequencySelector(threshold=0.25),
                HeterosisEncoder(),
                RandomForestRegressor(max_features=0.35000000000000003,
                                      min_samples_leaf=16,
                                      min_samples_split=13,
                                      random_state=42)

	Entire dataset(80%) R^2 trained on entire dataset(80%):  0.0030763567539595638
	Holdout data R^2 trained on entire dataset(80%):  -0.005803219304407969
	Dataset D1 R^2 on trained D1:  0.0018545160169093355

..................................................
Pipeline #14: 
Score on D2: 0.00021645841644202246 |	D1-D2 diff: 10.05029530731504
Pipeline steps: SelectPercentile(percentile=10),
                UnderDominanceEncoder(),
                LinearRegression()

	Entire dataset(80%) R^2 trained on entire dataset(80%):  0.0010264239288023669
	Holdout data R^2 trained on entire dataset(80%):  -0.002396959021580436
	Dataset D1 R^2 on trained D1:  0.0003144716480947274

..................................................
Pipeline #15: 
Score on D2: -3.2015592299483586e-05 |	D1-D2 diff: 13.480151843729264
Pipeline steps: HeterosisEncoder(),
                DominantEncoder(),
                RandomForestRegressor(max_features=0.6000000000000001,
                                      min_samples_leaf=11, min_samples_split=5,
                                      random_state=42)

	Entire dataset(80%) R^2 trained on entire dataset(80%):  -8.051021425092841e-07
	Holdout data R^2 trained on entire dataset(80%):  -0.0012636516749739979
	Dataset D1 R^2 on trained D1:  -1.731060551568575e-06

..................................................

**************************************************************************************
Random Seed 24 - 2 Interactions
**************************************************************************************

autoQTL using following parameters:
	population size = 100
	offspring_size = None
	generations = 25
	mutation rate = 0.9
	crossover rate = 0.1

-------------------------------------------------
Evolution History:
Gen 1 - Best score on D2: 0.09217 	 Best score on D1-D2 diff: 4.28569
Gen 2 - Best score on D2: 0.09745 	 Best score on D1-D2 diff: 11.96036
Gen 3 - Best score on D2: 0.09745 	 Best score on D1-D2 diff: 11.96036
Gen 4 - Best score on D2: 0.09745 	 Best score on D1-D2 diff: 11.96036

-------------------------------------------------
Multiple Linear Regression:
	D2 Dataset R^2 trained on D1: -0.011399938128363152
	Entire dataset(80%) R^2 trained on data (80%): 0.004606413487589389
	Holdout R^2 (20%) trained on data (80%): -0.0027810666206373735
	Dataset D1 R^2 on trained D1: 0.010775467817440987
	Combined Dataset (100%) R^2 trained on combined data (100%): 0.003807371439866314

-------------------------------------------------
Final Pareto Front:

Pipeline #1: 
Score on D2: 0.09744767747094663 |	D1-D2 diff: 1.6220180150731065
Pipeline steps: HeterosisEncoder(),
                RandomForestRegressor(max_features=0.6500000000000001,
                                      min_samples_leaf=13, min_samples_split=3,
                                      random_state=42)

	Entire dataset(80%) R^2 trained on entire dataset(80%):  0.24548893638000968
	Holdout data R^2 trained on entire dataset(80%):  0.11691675303732518
	Dataset D1 R^2 on trained D1:  0.24191755555285255

..................................................
Pipeline #2: 
Score on D2: 0.09288391946003216 |	D1-D2 diff: 1.7210069098444638
Pipeline steps: HeterosisEncoder(),
                UnderDominanceEncoder(),
                RandomForestRegressor(max_features=0.6000000000000001,
                                      min_samples_leaf=17,
                                      min_samples_split=14,
                                      random_state=42)

	Entire dataset(80%) R^2 trained on entire dataset(80%):  0.21350357775640072
	Holdout data R^2 trained on entire dataset(80%):  0.11458387010320459
	Dataset D1 R^2 on trained D1:  0.20687465182301146

..................................................
Pipeline #3: 
Score on D2: 0.08656564049366755 |	D1-D2 diff: 2.2700033450208825
Pipeline steps: DecisionTreeRegressor(max_depth=4, min_samples_leaf=6,
                                      min_samples_split=20,
                                      random_state=42)

	Entire dataset(80%) R^2 trained on entire dataset(80%):  0.016146000388248205
	Holdout data R^2 trained on entire dataset(80%):  -0.0030317296915041148
	Dataset D1 R^2 on trained D1:  0.12422682813835617

..................................................
Pipeline #4: 
Score on D2: 0.06724234199563739 |	D1-D2 diff: 2.3727598897832363
Pipeline steps: DecisionTreeRegressor(max_depth=3, min_samples_leaf=18,
                                      min_samples_split=8, random_state=42)

	Entire dataset(80%) R^2 trained on entire dataset(80%):  0.007033391338790107
	Holdout data R^2 trained on entire dataset(80%):  -0.012530121406759465
	Dataset D1 R^2 on trained D1:  0.09879128627596878

..................................................
Pipeline #5: 
Score on D2: 0.019345583652769283 |	D1-D2 diff: 3.5258609983823237
Pipeline steps: DecisionTreeRegressor(max_depth=2, min_samples_leaf=5,
                                      min_samples_split=8, random_state=42)

	Entire dataset(80%) R^2 trained on entire dataset(80%):  0.0032153718811361864
	Holdout data R^2 trained on entire dataset(80%):  -0.0009604869077197709
	Dataset D1 R^2 on trained D1:  0.025816104672262363

..................................................
Pipeline #6: 
Score on D2: -4.886780840163141e-05 |	D1-D2 diff: 11.960360895673112
Pipeline steps: RecessiveEncoder(),
                DominantEncoder(),
                LinearRegression()

	Entire dataset(80%) R^2 trained on entire dataset(80%):  0.0
	Holdout data R^2 trained on entire dataset(80%):  -0.0012028184006112053
	Dataset D1 R^2 on trained D1:  0.0

..................................................

**************************************************************************************
Random Seed 24 - 3 Interactions
**************************************************************************************

autoQTL using following parameters:
	population size = 100
	offspring_size = None
	generations = 25
	mutation rate = 0.9
	crossover rate = 0.1

-------------------------------------------------
Evolution History:
Gen 1 - Best score on D2: 0.11449 	 Best score on D1-D2 diff: 6.23901
Gen 2 - Best score on D2: 0.11894 	 Best score on D1-D2 diff: 6.23901
Gen 3 - Best score on D2: 0.12106 	 Best score on D1-D2 diff: 13.48015
Gen 4 - Best score on D2: 0.12106 	 Best score on D1-D2 diff: 13.48015
Gen 5 - Best score on D2: 0.12422 	 Best score on D1-D2 diff: 13.48015
Gen 6 - Best score on D2: 0.12422 	 Best score on D1-D2 diff: 13.48015
Gen 7 - Best score on D2: 0.12422 	 Best score on D1-D2 diff: 13.48015
Gen 8 - Best score on D2: 0.12422 	 Best score on D1-D2 diff: 13.48015
Gen 9 - Best score on D2: 0.12422 	 Best score on D1-D2 diff: 13.48015
Gen 10 - Best score on D2: 0.12422 	 Best score on D1-D2 diff: 13.48015
Gen 11 - Best score on D2: 0.12426 	 Best score on D1-D2 diff: 13.48015
Gen 12 - Best score on D2: 0.12426 	 Best score on D1-D2 diff: 13.48015
Gen 13 - Best score on D2: 0.12426 	 Best score on D1-D2 diff: 13.48015
Gen 14 - Best score on D2: 0.12426 	 Best score on D1-D2 diff: 13.48015
Gen 15 - Best score on D2: 0.12426 	 Best score on D1-D2 diff: 13.48015
Gen 16 - Best score on D2: 0.12426 	 Best score on D1-D2 diff: 13.48015
Gen 17 - Best score on D2: 0.12426 	 Best score on D1-D2 diff: 13.48015
Gen 18 - Best score on D2: 0.12649 	 Best score on D1-D2 diff: 24.43121
Gen 19 - Best score on D2: 0.12649 	 Best score on D1-D2 diff: 24.43121
Gen 20 - Best score on D2: 0.12649 	 Best score on D1-D2 diff: 24.43121
Gen 21 - Best score on D2: 0.12649 	 Best score on D1-D2 diff: 24.43121
Gen 22 - Best score on D2: 0.12723 	 Best score on D1-D2 diff: 24.43121
Gen 23 - Best score on D2: 0.12723 	 Best score on D1-D2 diff: 24.43121
Gen 24 - Best score on D2: 0.12723 	 Best score on D1-D2 diff: 24.43121
Gen 25 - Best score on D2: 0.13220 	 Best score on D1-D2 diff: 24.43121

-------------------------------------------------
Multiple Linear Regression:
	D2 Dataset R^2 trained on D1: -0.006485665064594803
	Entire dataset(80%) R^2 trained on data (80%): 0.006125266856127798
	Holdout R^2 (20%) trained on data (80%): 0.001792620662578459
	Dataset D1 R^2 on trained D1: 0.00981364041053967
	Combined Dataset (100%) R^2 trained on combined data (100%): 0.006164087606294832

-------------------------------------------------
Final Pareto Front:

Pipeline #1: 
Score on D2: 0.13219982370163363 |	D1-D2 diff: 1.9601816810543242
Pipeline steps: VarianceThreshold(threshold=0.3),
                HeterosisEncoder(),
                RecessiveEncoder(),
                HeterosisEncoder(),
                HeterosisEncoder(),
                HeterosisEncoder(),
                HeterosisEncoder(),
                SelectPercentile(percentile=90),
                RandomForestRegressor(max_features=0.9000000000000001,
                                      min_samples_leaf=19,
                                      min_samples_split=13,
                                      random_state=42)

	Entire dataset(80%) R^2 trained on entire dataset(80%):  0.21737657612750505
	Holdout data R^2 trained on entire dataset(80%):  0.14502480169151588
	Dataset D1 R^2 on trained D1:  0.19993506704014596

..................................................
Pipeline #2: 
Score on D2: 0.1152534730422512 |	D1-D2 diff: 1.9851767843311958
Pipeline steps: HeterosisEncoder(),
                FeatureEncodingFrequencySelector(threshold=0.35),
                RecessiveEncoder(),
                RandomForestRegressor(max_features=0.4, min_samples_leaf=18,
                                      min_samples_split=3, random_state=42)

	Entire dataset(80%) R^2 trained on entire dataset(80%):  0.20015759044865644
	Holdout data R^2 trained on entire dataset(80%):  0.13860340990317654
	Dataset D1 R^2 on trained D1:  0.1796412230549177

..................................................
Pipeline #3: 
Score on D2: 0.11508571223952913 |	D1-D2 diff: 2.1698429847253546
Pipeline steps: HeterosisEncoder(),
                FeatureEncodingFrequencySelector(threshold=0.35),
                SelectPercentile(percentile=85),
                RandomForestRegressor(max_features=0.3, min_samples_leaf=18,
                                      min_samples_split=3, random_state=42)

	Entire dataset(80%) R^2 trained on entire dataset(80%):  0.1770711014179065
	Holdout data R^2 trained on entire dataset(80%):  0.12746022592866946
	Dataset D1 R^2 on trained D1:  0.16019716015400154

..................................................
Pipeline #4: 
Score on D2: 0.10262931327610714 |	D1-D2 diff: 2.9800363982366678
Pipeline steps: VarianceThreshold(threshold=0.3),
                VarianceThreshold(threshold=0.2),
                HeterosisEncoder(),
                DecisionTreeRegressor(max_depth=4, min_samples_leaf=3,
                                      min_samples_split=8, random_state=42)

	Entire dataset(80%) R^2 trained on entire dataset(80%):  0.11651860284625826
	Holdout data R^2 trained on entire dataset(80%):  0.09339940056220386
	Dataset D1 R^2 on trained D1:  0.11530915187986412

..................................................
Pipeline #5: 
Score on D2: 0.09289592315102424 |	D1-D2 diff: 4.427247338032546
Pipeline steps: SelectPercentile(percentile=70),
                OverDominanceEncoder(),
                DecisionTreeRegressor(max_depth=3, min_samples_leaf=9,
                                      min_samples_split=3, random_state=42)

	Entire dataset(80%) R^2 trained on entire dataset(80%):  0.008341518101785295
	Holdout data R^2 trained on entire dataset(80%):  -0.007328591787236771
	Dataset D1 R^2 on trained D1:  0.09029297895140909

..................................................
Pipeline #6: 
Score on D2: 0.09289592315102413 |	D1-D2 diff: 4.427247338032593
Pipeline steps: SelectPercentile(percentile=85),
                OverDominanceEncoder(),
                DecisionTreeRegressor(max_depth=3, min_samples_leaf=9,
                                      min_samples_split=3, random_state=42)

	Entire dataset(80%) R^2 trained on entire dataset(80%):  0.10653657331495414
	Holdout data R^2 trained on entire dataset(80%):  0.06964587195231087
	Dataset D1 R^2 on trained D1:  0.09029297895140909

..................................................
Pipeline #7: 
Score on D2: 0.0919253392125926 |	D1-D2 diff: 4.790541140066924
Pipeline steps: SelectPercentile(percentile=70),
                OverDominanceEncoder(),
                VarianceThreshold(threshold=0.25),
                DecisionTreeRegressor(max_depth=3, min_samples_leaf=19,
                                      min_samples_split=3, random_state=42)

	Entire dataset(80%) R^2 trained on entire dataset(80%):  0.008341518101785295
	Holdout data R^2 trained on entire dataset(80%):  -0.007328591787236771
	Dataset D1 R^2 on trained D1:  0.090026615809355

..................................................
Pipeline #8: 
Score on D2: 0.0919253392125925 |	D1-D2 diff: 4.790541140066995
Pipeline steps: SelectPercentile(percentile=70),
                OverDominanceEncoder(),
                DecisionTreeRegressor(max_depth=3, min_samples_leaf=19,
                                      min_samples_split=3, random_state=42)

	Entire dataset(80%) R^2 trained on entire dataset(80%):  0.008341518101785295
	Holdout data R^2 trained on entire dataset(80%):  -0.007328591787236771
	Dataset D1 R^2 on trained D1:  0.090026615809355

..................................................
Pipeline #9: 
Score on D2: 0.09141147512183079 |	D1-D2 diff: 5.395545350739225
Pipeline steps: SelectPercentile(percentile=70),
                UnderDominanceEncoder(),
                VarianceThreshold(threshold=0.3),
                DecisionTreeRegressor(max_depth=3, min_samples_leaf=19,
                                      min_samples_split=3, random_state=42)

	Entire dataset(80%) R^2 trained on entire dataset(80%):  0.01689944199238491
	Holdout data R^2 trained on entire dataset(80%):  0.005280825772159936
	Dataset D1 R^2 on trained D1:  0.09023153868884082

..................................................
Pipeline #10: 
Score on D2: 0.09141147512183068 |	D1-D2 diff: 5.395545350739352
Pipeline steps: SelectPercentile(percentile=70),
                UnderDominanceEncoder(),
                DecisionTreeRegressor(max_depth=3, min_samples_leaf=18,
                                      min_samples_split=9, random_state=42)

	Entire dataset(80%) R^2 trained on entire dataset(80%):  0.01689944199238491
	Holdout data R^2 trained on entire dataset(80%):  0.005280825772159825
	Dataset D1 R^2 on trained D1:  0.09023153868884082

..................................................
Pipeline #11: 
Score on D2: 0.08976702390612112 |	D1-D2 diff: 6.239011670416305
Pipeline steps: HeterosisEncoder(),
                DecisionTreeRegressor(max_depth=3, min_samples_leaf=19,
                                      min_samples_split=3, random_state=42)

	Entire dataset(80%) R^2 trained on entire dataset(80%):  0.10542309363446589
	Holdout data R^2 trained on entire dataset(80%):  0.07056225020369533
	Dataset D1 R^2 on trained D1:  0.08910703473781956

..................................................
Pipeline #12: 
Score on D2: 0.08909240618715697 |	D1-D2 diff: 6.4215260460001184
Pipeline steps: SelectPercentile(percentile=70),
                HeterosisEncoder(),
                DecisionTreeRegressor(max_depth=3, min_samples_leaf=19,
                                      min_samples_split=3, random_state=42)

	Entire dataset(80%) R^2 trained on entire dataset(80%):  0.007783502876056114
	Holdout data R^2 trained on entire dataset(80%):  -0.006715530228864397
	Dataset D1 R^2 on trained D1:  0.08850431183806473

..................................................
Pipeline #13: 
Score on D2: 0.08835609095234798 |	D1-D2 diff: 6.57034144054427
Pipeline steps: SelectPercentile(percentile=55),
                HeterosisEncoder(),
                DecisionTreeRegressor(max_depth=3, min_samples_leaf=19,
                                      min_samples_split=16,
                                      random_state=42)

	Entire dataset(80%) R^2 trained on entire dataset(80%):  0.007748620864615252
	Holdout data R^2 trained on entire dataset(80%):  -0.002617509733229495
	Dataset D1 R^2 on trained D1:  0.08781949394827271

..................................................
Pipeline #14: 
Score on D2: 0.0014136852328071603 |	D1-D2 diff: 9.382792741726059
Pipeline steps: UnderDominanceEncoder(),
                FeatureEncodingFrequencySelector(threshold=0.2),
                VarianceThreshold(threshold=0.35),
                SelectPercentile(percentile=35),
                LinearRegression()

	Entire dataset(80%) R^2 trained on entire dataset(80%):  0.001373337617810222
	Holdout data R^2 trained on entire dataset(80%):  -0.00034102929191326403
	Dataset D1 R^2 on trained D1:  0.001284660934123938

..................................................
Pipeline #15: 
Score on D2: 0.0013062130014446227 |	D1-D2 diff: 24.431212821310144
Pipeline steps: UnderDominanceEncoder(),
                FeatureEncodingFrequencySelector(threshold=0.2),
                VarianceThreshold(threshold=0.35),
                SelectPercentile(percentile=85),
                LinearRegression()

	Entire dataset(80%) R^2 trained on entire dataset(80%):  0.001375114814078704
	Holdout data R^2 trained on entire dataset(80%):  -0.00043562737468105794
	Dataset D1 R^2 on trained D1:  0.0013090198558926014

..................................................

**************************************************************************************
Random Seed 24 - 4 Interactions
**************************************************************************************

autoQTL using following parameters:
	population size = 100
	offspring_size = None
	generations = 25
	mutation rate = 0.9
	crossover rate = 0.1

-------------------------------------------------
Evolution History:
Gen 1 - Best score on D2: 0.14585 	 Best score on D1-D2 diff: 5.47056
Gen 2 - Best score on D2: 0.15440 	 Best score on D1-D2 diff: 11.96036
Gen 3 - Best score on D2: 0.15562 	 Best score on D1-D2 diff: 11.96036
Gen 4 - Best score on D2: 0.15562 	 Best score on D1-D2 diff: 11.96036
Gen 5 - Best score on D2: 0.15562 	 Best score on D1-D2 diff: 11.96036
Gen 6 - Best score on D2: 0.15562 	 Best score on D1-D2 diff: 13.48015
Gen 7 - Best score on D2: 0.15562 	 Best score on D1-D2 diff: 13.48015
Gen 8 - Best score on D2: 0.15562 	 Best score on D1-D2 diff: 13.48015
Gen 9 - Best score on D2: 0.15562 	 Best score on D1-D2 diff: 13.48015
Gen 10 - Best score on D2: 0.15564 	 Best score on D1-D2 diff: 13.48015
Gen 11 - Best score on D2: 0.15620 	 Best score on D1-D2 diff: 13.48015
Gen 12 - Best score on D2: 0.16336 	 Best score on D1-D2 diff: 13.48015
Gen 13 - Best score on D2: 0.16368 	 Best score on D1-D2 diff: 13.48015
Gen 14 - Best score on D2: 0.16368 	 Best score on D1-D2 diff: 13.48015
Gen 15 - Best score on D2: 0.16368 	 Best score on D1-D2 diff: 13.48015

-------------------------------------------------
Multiple Linear Regression:
	D2 Dataset R^2 trained on D1: -0.01583710878815925
	Entire dataset(80%) R^2 trained on data (80%): 0.0041263065066986515
	Holdout R^2 (20%) trained on data (80%): -0.002289364620909451
	Dataset D1 R^2 on trained D1: 0.01386453152495104
	Combined Dataset (100%) R^2 trained on combined data (100%): 0.004027278524161737

-------------------------------------------------
Final Pareto Front:

Pipeline #1: 
Score on D2: 0.16368295895417784 |	D1-D2 diff: 1.9199515385001544
Pipeline steps: HeterosisEncoder(),
                HeterosisEncoder(),
                SelectPercentile(percentile=65),
                FeatureEncodingFrequencySelector(threshold=0.3),
                RandomForestRegressor(max_features=0.6000000000000001,
                                      min_samples_leaf=19,
                                      min_samples_split=14,
                                      random_state=42)

	Entire dataset(80%) R^2 trained on entire dataset(80%):  0.21815543960943085
	Holdout data R^2 trained on entire dataset(80%):  0.0999260864722975
	Dataset D1 R^2 on trained D1:  0.23727636997513768

..................................................
Pipeline #2: 
Score on D2: 0.15841462879018653 |	D1-D2 diff: 1.9714259730477126
Pipeline steps: HeterosisEncoder(),
                RecessiveEncoder(),
                SelectPercentile(percentile=75),
                FeatureEncodingFrequencySelector(threshold=0.3),
                RandomForestRegressor(max_features=0.3, min_samples_leaf=16,
                                      min_samples_split=14,
                                      random_state=42)

	Entire dataset(80%) R^2 trained on entire dataset(80%):  0.22706964375293304
	Holdout data R^2 trained on entire dataset(80%):  0.11861066866594461
	Dataset D1 R^2 on trained D1:  0.22461769495976203

..................................................
Pipeline #3: 
Score on D2: 0.14430345004018097 |	D1-D2 diff: 1.9787251676235578
Pipeline steps: HeterosisEncoder(),
                HeterosisEncoder(),
                SelectPercentile(percentile=55),
                FeatureEncodingFrequencySelector(threshold=0.3),
                RandomForestRegressor(max_features=0.3, min_samples_leaf=17,
                                      min_samples_split=14,
                                      random_state=42)

	Entire dataset(80%) R^2 trained on entire dataset(80%):  0.19782826681178367
	Holdout data R^2 trained on entire dataset(80%):  0.10651083059925304
	Dataset D1 R^2 on trained D1:  0.20953505881084666

..................................................
Pipeline #4: 
Score on D2: 0.13408728396490066 |	D1-D2 diff: 1.995178913492256
Pipeline steps: HeterosisEncoder(),
                SelectPercentile(percentile=35),
                FeatureEncodingFrequencySelector(threshold=0.1),
                RandomForestRegressor(max_features=0.6000000000000001,
                                      min_samples_leaf=19,
                                      min_samples_split=14,
                                      random_state=42)

	Entire dataset(80%) R^2 trained on entire dataset(80%):  0.17221848340191537
	Holdout data R^2 trained on entire dataset(80%):  0.09290465698981054
	Dataset D1 R^2 on trained D1:  0.19719356906048724

..................................................
Pipeline #5: 
Score on D2: 0.12249800596226723 |	D1-D2 diff: 2.1299850158622666
Pipeline steps: VarianceThreshold(threshold=0.35),
                SelectPercentile(percentile=65),
                HeterosisEncoder(),
                RandomForestRegressor(max_features=0.3, min_samples_leaf=16,
                                      min_samples_split=12,
                                      random_state=42)

	Entire dataset(80%) R^2 trained on entire dataset(80%):  0.21228291887447326
	Holdout data R^2 trained on entire dataset(80%):  0.09942830783374257
	Dataset D1 R^2 on trained D1:  0.17108206624660938

..................................................
Pipeline #6: 
Score on D2: 0.10394922363516701 |	D1-D2 diff: 3.229173991528639
Pipeline steps: HeterosisEncoder(),
                SelectPercentile(percentile=90),
                DecisionTreeRegressor(max_depth=2, min_samples_leaf=5,
                                      min_samples_split=8, random_state=42)

	Entire dataset(80%) R^2 trained on entire dataset(80%):  0.10871053168981604
	Holdout data R^2 trained on entire dataset(80%):  0.060752507274451584
	Dataset D1 R^2 on trained D1:  0.11314597014771854

..................................................
Pipeline #7: 
Score on D2: 0.054686182277618456 |	D1-D2 diff: 4.263238162913153
Pipeline steps: UnderDominanceEncoder(),
                SelectPercentile(percentile=15),
                DecisionTreeRegressor(max_depth=4, min_samples_leaf=4,
                                      min_samples_split=11,
                                      random_state=42)

	Entire dataset(80%) R^2 trained on entire dataset(80%):  0.011033232849264829
	Holdout data R^2 trained on entire dataset(80%):  -0.007818806663438593
	Dataset D1 R^2 on trained D1:  0.057713385802616646

..................................................
Pipeline #8: 
Score on D2: 0.007149890511288004 |	D1-D2 diff: 5.635617667818145
Pipeline steps: UnderDominanceEncoder(),
                SelectPercentile(percentile=10),
                LinearRegression()

	Entire dataset(80%) R^2 trained on entire dataset(80%):  0.006784721975439778
	Holdout data R^2 trained on entire dataset(80%):  -0.003195383874071922
	Dataset D1 R^2 on trained D1:  0.006158524758154482

..................................................
Pipeline #9: 
Score on D2: 0.0008104898731055021 |	D1-D2 diff: 5.78851060757743
Pipeline steps: UnderDominanceEncoder(),
                FeatureEncodingFrequencySelector(threshold=0.2),
                DecisionTreeRegressor(max_depth=1, min_samples_leaf=9,
                                      min_samples_split=10,
                                      random_state=42)

	Entire dataset(80%) R^2 trained on entire dataset(80%):  0.001318293446541885
	Holdout data R^2 trained on entire dataset(80%):  -0.0015222547954638621
	Dataset D1 R^2 on trained D1:  0.0017011923624142833

..................................................
Pipeline #10: 
Score on D2: -3.2015592299483586e-05 |	D1-D2 diff: 13.480151843729264
Pipeline steps: HeterosisEncoder(),
                FeatureEncodingFrequencySelector(threshold=0.3),
                DominantEncoder(),
                RandomForestRegressor(max_features=0.6000000000000001,
                                      min_samples_leaf=17,
                                      min_samples_split=14,
                                      random_state=42)

	Entire dataset(80%) R^2 trained on entire dataset(80%):  -8.051021425092841e-07
	Holdout data R^2 trained on entire dataset(80%):  -0.0012636516749739979
	Dataset D1 R^2 on trained D1:  -1.731060551568575e-06

..................................................

**************************************************************************************
Random Seed 24 - 5 Interactions
**************************************************************************************

autoQTL using following parameters:
	population size = 100
	offspring_size = None
	generations = 25
	mutation rate = 0.9
	crossover rate = 0.1

-------------------------------------------------
Evolution History:
Gen 1 - Best score on D2: 0.13883 	 Best score on D1-D2 diff: 4.22481
Gen 2 - Best score on D2: 0.14143 	 Best score on D1-D2 diff: 11.96036
Gen 3 - Best score on D2: 0.14531 	 Best score on D1-D2 diff: 11.96036
Gen 4 - Best score on D2: 0.14879 	 Best score on D1-D2 diff: 11.96036
Gen 5 - Best score on D2: 0.14879 	 Best score on D1-D2 diff: 13.48015
Gen 6 - Best score on D2: 0.14879 	 Best score on D1-D2 diff: 13.48015
Gen 7 - Best score on D2: 0.14879 	 Best score on D1-D2 diff: 13.48015
Gen 8 - Best score on D2: 0.14879 	 Best score on D1-D2 diff: 13.48015
Gen 9 - Best score on D2: 0.14879 	 Best score on D1-D2 diff: 13.48015
Gen 10 - Best score on D2: 0.14879 	 Best score on D1-D2 diff: 13.48015
Gen 11 - Best score on D2: 0.14879 	 Best score on D1-D2 diff: 13.48015
Gen 12 - Best score on D2: 0.14879 	 Best score on D1-D2 diff: 13.48015
Gen 13 - Best score on D2: 0.15084 	 Best score on D1-D2 diff: 13.48015
Gen 14 - Best score on D2: 0.15084 	 Best score on D1-D2 diff: 13.48015
Gen 15 - Best score on D2: 0.15084 	 Best score on D1-D2 diff: 13.48015
Gen 16 - Best score on D2: 0.15084 	 Best score on D1-D2 diff: 13.48015
Gen 17 - Best score on D2: 0.15084 	 Best score on D1-D2 diff: 13.48015
Gen 18 - Best score on D2: 0.15158 	 Best score on D1-D2 diff: 13.48015
Gen 19 - Best score on D2: 0.15158 	 Best score on D1-D2 diff: 13.48015
Gen 20 - Best score on D2: 0.15158 	 Best score on D1-D2 diff: 13.48015
Gen 21 - Best score on D2: 0.15158 	 Best score on D1-D2 diff: 13.48015
Gen 22 - Best score on D2: 0.15158 	 Best score on D1-D2 diff: 13.48015
Gen 23 - Best score on D2: 0.15158 	 Best score on D1-D2 diff: 13.48015
Gen 24 - Best score on D2: 0.15158 	 Best score on D1-D2 diff: 13.48015
Gen 25 - Best score on D2: 0.15158 	 Best score on D1-D2 diff: 13.48015

-------------------------------------------------
Multiple Linear Regression:
	D2 Dataset R^2 trained on D1: -0.01522197604931863
	Entire dataset(80%) R^2 trained on data (80%): 0.003563186785491168
	Holdout R^2 (20%) trained on data (80%): -0.004459922055877419
	Dataset D1 R^2 on trained D1: 0.010403695244665556
	Combined Dataset (100%) R^2 trained on combined data (100%): 0.002903490896122629

-------------------------------------------------
Final Pareto Front:

Pipeline #1: 
Score on D2: 0.15158236741275266 |	D1-D2 diff: 1.4727605594442703
Pipeline steps: HeterosisEncoder(),
                HeterosisEncoder(),
                OverDominanceEncoder(),
                RandomForestRegressor(max_features=0.6500000000000001,
                                      min_samples_leaf=2, min_samples_split=18,
                                      random_state=42)

	Entire dataset(80%) R^2 trained on entire dataset(80%):  0.36985943295531076
	Holdout data R^2 trained on entire dataset(80%):  0.17095694781692694
	Dataset D1 R^2 on trained D1:  0.3641374132123987

..................................................
Pipeline #2: 
Score on D2: 0.1508332125577797 |	D1-D2 diff: 1.4838477252018483
Pipeline steps: HeterosisEncoder(),
                HeterosisEncoder(),
                OverDominanceEncoder(),
                OverDominanceEncoder(),
                RandomForestRegressor(max_features=0.6500000000000001,
                                      min_samples_leaf=2, min_samples_split=18,
                                      random_state=42)

	Entire dataset(80%) R^2 trained on entire dataset(80%):  0.3712735078734726
	Holdout data R^2 trained on entire dataset(80%):  0.17395219971800346
	Dataset D1 R^2 on trained D1:  0.357106342739144

..................................................
Pipeline #3: 
Score on D2: 0.1488457513431949 |	D1-D2 diff: 1.5227518028648495
Pipeline steps: OverDominanceEncoder(),
                DominantEncoder(),
                RandomForestRegressor(max_features=0.3, min_samples_leaf=2,
                                      min_samples_split=16,
                                      random_state=42)

	Entire dataset(80%) R^2 trained on entire dataset(80%):  0.33929384281635877
	Holdout data R^2 trained on entire dataset(80%):  0.1697968151295317
	Dataset D1 R^2 on trained D1:  0.3348331459032279

..................................................
Pipeline #4: 
Score on D2: 0.1466011733355661 |	D1-D2 diff: 1.5603231076689352
Pipeline steps: HeterosisEncoder(),
                FeatureEncodingFrequencySelector(threshold=0.15),
                RandomForestRegressor(bootstrap=False, max_features=0.3,
                                      min_samples_leaf=11,
                                      min_samples_split=12,
                                      random_state=42)

	Entire dataset(80%) R^2 trained on entire dataset(80%):  0.3170270931204171
	Holdout data R^2 trained on entire dataset(80%):  0.1627585117664323
	Dataset D1 R^2 on trained D1:  0.3153115670886093

..................................................
Pipeline #5: 
Score on D2: 0.1463721132026118 |	D1-D2 diff: 1.5760157573450682
Pipeline steps: HeterosisEncoder(),
                HeterosisEncoder(),
                OverDominanceEncoder(),
                DominantEncoder(),
                RandomForestRegressor(max_features=0.35000000000000003,
                                      min_samples_leaf=3, min_samples_split=20,
                                      random_state=42)

	Entire dataset(80%) R^2 trained on entire dataset(80%):  0.3174089433772824
	Holdout data R^2 trained on entire dataset(80%):  0.16848085500466947
	Dataset D1 R^2 on trained D1:  0.30846269407807114

..................................................
Pipeline #6: 
Score on D2: 0.1443151149364943 |	D1-D2 diff: 1.7075566687893124
Pipeline steps: SelectPercentile(percentile=90),
                VarianceThreshold(threshold=0.15),
                HeterosisEncoder(),
                FeatureEncodingFrequencySelector(threshold=0.05),
                RandomForestRegressor(max_features=0.6500000000000001,
                                      min_samples_leaf=13,
                                      min_samples_split=15,
                                      random_state=42)

	Entire dataset(80%) R^2 trained on entire dataset(80%):  0.26975566474119694
	Holdout data R^2 trained on entire dataset(80%):  0.17038554345638468
	Dataset D1 R^2 on trained D1:  0.26194007738753045

..................................................
Pipeline #7: 
Score on D2: 0.14172591570995996 |	D1-D2 diff: 1.7417217246042822
Pipeline steps: HeterosisEncoder(),
                OverDominanceEncoder(),
                HeterosisEncoder(),
                RandomForestRegressor(max_features=0.45, min_samples_leaf=14,
                                      min_samples_split=3, random_state=42)

	Entire dataset(80%) R^2 trained on entire dataset(80%):  0.25785581855132855
	Holdout data R^2 trained on entire dataset(80%):  0.16604141648997228
	Dataset D1 R^2 on trained D1:  0.25038972477417587

..................................................
Pipeline #8: 
Score on D2: 0.13856463018915066 |	D1-D2 diff: 1.7540230259543852
Pipeline steps: HeterosisEncoder(),
                RandomForestRegressor(max_features=0.6500000000000001,
                                      min_samples_leaf=16, min_samples_split=3,
                                      random_state=42)

	Entire dataset(80%) R^2 trained on entire dataset(80%):  0.2555709220460991
	Holdout data R^2 trained on entire dataset(80%):  0.16373370424402212
	Dataset D1 R^2 on trained D1:  0.2442120363799939

..................................................
Pipeline #9: 
Score on D2: 0.13768238375791597 |	D1-D2 diff: 1.7661707380771514
Pipeline steps: HeterosisEncoder(),
                RandomForestRegressor(max_features=0.6500000000000001,
                                      min_samples_leaf=17,
                                      min_samples_split=16,
                                      random_state=42)

	Entire dataset(80%) R^2 trained on entire dataset(80%):  0.24866181940995202
	Holdout data R^2 trained on entire dataset(80%):  0.16390436997826363
	Dataset D1 R^2 on trained D1:  0.240453070736516

..................................................
Pipeline #10: 
Score on D2: 0.13746534824823076 |	D1-D2 diff: 1.7713530252576564
Pipeline steps: HeterosisEncoder(),
                UnderDominanceEncoder(),
                RandomForestRegressor(max_features=0.6500000000000001,
                                      min_samples_leaf=17,
                                      min_samples_split=16,
                                      random_state=42)

	Entire dataset(80%) R^2 trained on entire dataset(80%):  0.25003483648650937
	Holdout data R^2 trained on entire dataset(80%):  0.16621234489573566
	Dataset D1 R^2 on trained D1:  0.23903863516486723

..................................................
Pipeline #11: 
Score on D2: 0.13743050244353716 |	D1-D2 diff: 1.7785781197937547
Pipeline steps: HeterosisEncoder(),
                HeterosisEncoder(),
                OverDominanceEncoder(),
                OverDominanceEncoder(),
                RandomForestRegressor(max_features=0.6500000000000001,
                                      min_samples_leaf=18,
                                      min_samples_split=18,
                                      random_state=42)

	Entire dataset(80%) R^2 trained on entire dataset(80%):  0.24601618359694655
	Holdout data R^2 trained on entire dataset(80%):  0.16814316476571833
	Dataset D1 R^2 on trained D1:  0.2373633399145274

..................................................
Pipeline #12: 
Score on D2: 0.13720360094276274 |	D1-D2 diff: 1.7844101685438565
Pipeline steps: HeterosisEncoder(),
                UnderDominanceEncoder(),
                RandomForestRegressor(max_features=0.6000000000000001,
                                      min_samples_leaf=17,
                                      min_samples_split=16,
                                      random_state=42)

	Entire dataset(80%) R^2 trained on entire dataset(80%):  0.24636065440853627
	Holdout data R^2 trained on entire dataset(80%):  0.16653109501294572
	Dataset D1 R^2 on trained D1:  0.23583637373521216

..................................................
Pipeline #13: 
Score on D2: 0.1367166629678338 |	D1-D2 diff: 1.8431443562529266
Pipeline steps: VarianceThreshold(threshold=0.05),
                HeterosisEncoder(),
                RecessiveEncoder(),
                RandomForestRegressor(max_features=0.4, min_samples_leaf=17,
                                      min_samples_split=14,
                                      random_state=42)

	Entire dataset(80%) R^2 trained on entire dataset(80%):  0.23801275179383496
	Holdout data R^2 trained on entire dataset(80%):  0.1648860779574911
	Dataset D1 R^2 on trained D1:  0.2233654718179653

..................................................
Pipeline #14: 
Score on D2: 0.13596021969097594 |	D1-D2 diff: 1.9230536131244815
Pipeline steps: HeterosisEncoder(),
                OverDominanceEncoder(),
                SelectPercentile(percentile=90),
                RandomForestRegressor(max_features=0.35000000000000003,
                                      min_samples_leaf=17,
                                      min_samples_split=14,
                                      random_state=42)

	Entire dataset(80%) R^2 trained on entire dataset(80%):  0.22081182734070548
	Holdout data R^2 trained on entire dataset(80%):  0.16021580746053843
	Dataset D1 R^2 on trained D1:  0.20907992481356452

..................................................
Pipeline #15: 
Score on D2: 0.12152463964130888 |	D1-D2 diff: 2.5923971178252176
Pipeline steps: SelectPercentile(percentile=50),
                VarianceThreshold(threshold=0.3),
                HeterosisEncoder(),
                HeterosisEncoder(),
                RandomForestRegressor(max_features=0.6500000000000001,
                                      min_samples_leaf=17, min_samples_split=7,
                                      random_state=42)

	Entire dataset(80%) R^2 trained on entire dataset(80%):  0.14095462184925378
	Holdout data R^2 trained on entire dataset(80%):  0.1412914577494091
	Dataset D1 R^2 on trained D1:  0.1436654687673482

..................................................
Pipeline #16: 
Score on D2: 0.09969672833773846 |	D1-D2 diff: 4.28650750060088
Pipeline steps: SelectPercentile(percentile=50),
                VarianceThreshold(threshold=0.25),
                DecisionTreeRegressor(max_depth=4, min_samples_leaf=20,
                                      min_samples_split=20,
                                      random_state=42)

	Entire dataset(80%) R^2 trained on entire dataset(80%):  0.031012960282010615
	Holdout data R^2 trained on entire dataset(80%):  0.002391418667621159
	Dataset D1 R^2 on trained D1:  0.10265873238773815

..................................................
Pipeline #17: 
Score on D2: 0.08472370237342597 |	D1-D2 diff: 6.211748480472145
Pipeline steps: SelectPercentile(percentile=75),
                HeterosisEncoder(),
                SelectPercentile(percentile=95),
                DecisionTreeRegressor(max_depth=2, min_samples_leaf=17,
                                      min_samples_split=7, random_state=42)

	Entire dataset(80%) R^2 trained on entire dataset(80%):  0.08682026836452694
	Holdout data R^2 trained on entire dataset(80%):  0.12466595702661432
	Dataset D1 R^2 on trained D1:  0.08405205000532767

..................................................
Pipeline #18: 
Score on D2: 0.08472370237342586 |	D1-D2 diff: 6.2117484804724015
Pipeline steps: SelectPercentile(percentile=50),
                OverDominanceEncoder(),
                DecisionTreeRegressor(max_depth=2, min_samples_leaf=20,
                                      min_samples_split=20,
                                      random_state=42)

	Entire dataset(80%) R^2 trained on entire dataset(80%):  0.08868483134939131
	Holdout data R^2 trained on entire dataset(80%):  0.10847292151805776
	Dataset D1 R^2 on trained D1:  0.08405205000532767

..................................................
Pipeline #19: 
Score on D2: 0.08472370237342575 |	D1-D2 diff: 6.211748480472658
Pipeline steps: SelectPercentile(percentile=75),
                HeterosisEncoder(),
                UnderDominanceEncoder(),
                DecisionTreeRegressor(max_depth=2, min_samples_leaf=17,
                                      min_samples_split=7, random_state=42)

	Entire dataset(80%) R^2 trained on entire dataset(80%):  0.08682026836452694
	Holdout data R^2 trained on entire dataset(80%):  0.12466595702661443
	Dataset D1 R^2 on trained D1:  0.08405205000532767

..................................................
Pipeline #20: 
Score on D2: -3.2015592299483586e-05 |	D1-D2 diff: 13.480151843729264
Pipeline steps: RecessiveEncoder(),
                DominantEncoder(),
                RandomForestRegressor(max_features=0.7500000000000001,
                                      min_samples_leaf=8, min_samples_split=16,
                                      random_state=42)

	Entire dataset(80%) R^2 trained on entire dataset(80%):  -8.051021425092841e-07
	Holdout data R^2 trained on entire dataset(80%):  -0.0012636516749739979
	Dataset D1 R^2 on trained D1:  -1.731060551568575e-06

..................................................

**************************************************************************************
Random Seed 24 - 6 Interactions
**************************************************************************************

autoQTL using following parameters:
	population size = 100
	offspring_size = None
	generations = 25
	mutation rate = 0.9
	crossover rate = 0.1

-------------------------------------------------
Evolution History:
Gen 1 - Best score on D2: 0.16852 	 Best score on D1-D2 diff: 5.41450
Gen 2 - Best score on D2: 0.17062 	 Best score on D1-D2 diff: 11.96036
Gen 3 - Best score on D2: 0.17062 	 Best score on D1-D2 diff: 13.48015
Gen 4 - Best score on D2: 0.17062 	 Best score on D1-D2 diff: 13.48015
Gen 5 - Best score on D2: 0.17062 	 Best score on D1-D2 diff: 13.48015
Gen 6 - Best score on D2: 0.17062 	 Best score on D1-D2 diff: 13.48015
Gen 7 - Best score on D2: 0.17062 	 Best score on D1-D2 diff: 13.48015
Gen 8 - Best score on D2: 0.17062 	 Best score on D1-D2 diff: 13.48015
Gen 9 - Best score on D2: 0.17062 	 Best score on D1-D2 diff: 13.48015
Gen 10 - Best score on D2: 0.17373 	 Best score on D1-D2 diff: 13.48015
Gen 11 - Best score on D2: 0.17373 	 Best score on D1-D2 diff: 13.48015
Gen 12 - Best score on D2: 0.17373 	 Best score on D1-D2 diff: 13.48015
Gen 13 - Best score on D2: 0.17373 	 Best score on D1-D2 diff: 13.48015
Gen 14 - Best score on D2: 0.17508 	 Best score on D1-D2 diff: 13.48015
Gen 15 - Best score on D2: 0.17508 	 Best score on D1-D2 diff: 13.48015
Gen 16 - Best score on D2: 0.17508 	 Best score on D1-D2 diff: 13.48015
Gen 17 - Best score on D2: 0.17508 	 Best score on D1-D2 diff: 13.48015
Gen 18 - Best score on D2: 0.17508 	 Best score on D1-D2 diff: 13.48015
Gen 19 - Best score on D2: 0.17550 	 Best score on D1-D2 diff: 13.48015
Gen 20 - Best score on D2: 0.17550 	 Best score on D1-D2 diff: 13.48015
Gen 21 - Best score on D2: 0.17550 	 Best score on D1-D2 diff: 13.48015
Gen 22 - Best score on D2: 0.17550 	 Best score on D1-D2 diff: 13.48015
Gen 23 - Best score on D2: 0.17550 	 Best score on D1-D2 diff: 13.48015
Gen 24 - Best score on D2: 0.17550 	 Best score on D1-D2 diff: 13.48015
Gen 25 - Best score on D2: 0.17550 	 Best score on D1-D2 diff: 13.48015

-------------------------------------------------
Multiple Linear Regression:
	D2 Dataset R^2 trained on D1: -0.009545631589012338
	Entire dataset(80%) R^2 trained on data (80%): 0.0064507718766292355
	Holdout R^2 (20%) trained on data (80%): -0.0012382374277555286
	Dataset D1 R^2 on trained D1: 0.011323952262901171
	Combined Dataset (100%) R^2 trained on combined data (100%): 0.00560354702085708

-------------------------------------------------
Final Pareto Front:

Pipeline #1: 
Score on D2: 0.17550175996773698 |	D1-D2 diff: 1.4076624611421487
Pipeline steps: OverDominanceEncoder(),
                DominantEncoder(),
                HeterosisEncoder(),
                RandomForestRegressor(max_features=0.25, min_samples_split=10,
                                      random_state=42)

	Entire dataset(80%) R^2 trained on entire dataset(80%):  0.43279662210269143
	Holdout data R^2 trained on entire dataset(80%):  0.1913187067170179
	Dataset D1 R^2 on trained D1:  0.4301882353039188

..................................................
Pipeline #2: 
Score on D2: 0.17521213281280557 |	D1-D2 diff: 1.4760393556617557
Pipeline steps: OverDominanceEncoder(),
                DominantEncoder(),
                HeterosisEncoder(),
                RandomForestRegressor(bootstrap=False, max_features=0.25,
                                      min_samples_split=20,
                                      random_state=42)

	Entire dataset(80%) R^2 trained on entire dataset(80%):  0.39121399953801816
	Holdout data R^2 trained on entire dataset(80%):  0.19272110439336487
	Dataset D1 R^2 on trained D1:  0.3858848278560628

..................................................
Pipeline #3: 
Score on D2: 0.17508138976006782 |	D1-D2 diff: 1.5660362692866954
Pipeline steps: VarianceThreshold(threshold=0.15),
                HeterosisEncoder(),
                UnderDominanceEncoder(),
                RandomForestRegressor(max_features=0.25, min_samples_split=16,
                                      random_state=42)

	Entire dataset(80%) R^2 trained on entire dataset(80%):  0.3481418123246103
	Holdout data R^2 trained on entire dataset(80%):  0.19125719169110011
	Dataset D1 R^2 on trained D1:  0.3413432884304092

..................................................
Pipeline #4: 
Score on D2: 0.1737258171832715 |	D1-D2 diff: 1.6359234036777526
Pipeline steps: OverDominanceEncoder(),
                DominantEncoder(),
                HeterosisEncoder(),
                RandomForestRegressor(max_features=0.25, min_samples_split=20,
                                      random_state=42)

	Entire dataset(80%) R^2 trained on entire dataset(80%):  0.3215870851735846
	Holdout data R^2 trained on entire dataset(80%):  0.1841627491558252
	Dataset D1 R^2 on trained D1:  0.31334597930639496

..................................................
Pipeline #5: 
Score on D2: 0.17095054075669047 |	D1-D2 diff: 1.6504841853937546
Pipeline steps: HeterosisEncoder(),
                SelectPercentile(percentile=90),
                FeatureEncodingFrequencySelector(threshold=0.0),
                RecessiveEncoder(),
                VarianceThreshold(),
                VarianceThreshold(threshold=0.05),
                RandomForestRegressor(max_features=0.25, min_samples_leaf=6,
                                      min_samples_split=16,
                                      random_state=42)

	Entire dataset(80%) R^2 trained on entire dataset(80%):  0.3182086781874264
	Holdout data R^2 trained on entire dataset(80%):  0.18655741716390373
	Dataset D1 R^2 on trained D1:  0.305708532606184

..................................................
Pipeline #6: 
Score on D2: 0.17046220607536233 |	D1-D2 diff: 1.8009257448725493
Pipeline steps: HeterosisEncoder(),
                RandomForestRegressor(bootstrap=False, max_features=0.3,
                                      min_samples_leaf=19, min_samples_split=6,
                                      random_state=42)

	Entire dataset(80%) R^2 trained on entire dataset(80%):  0.2736134808459082
	Holdout data R^2 trained on entire dataset(80%):  0.1778118882656231
	Dataset D1 R^2 on trained D1:  0.2655263570743114

..................................................
Pipeline #7: 
Score on D2: 0.1696165500921648 |	D1-D2 diff: 1.8520681281440237
Pipeline steps: SelectPercentile(percentile=95),
                HeterosisEncoder(),
                RandomForestRegressor(max_features=0.45, min_samples_leaf=16,
                                      min_samples_split=7, random_state=42)

	Entire dataset(80%) R^2 trained on entire dataset(80%):  0.26171026670376873
	Holdout data R^2 trained on entire dataset(80%):  0.18177791429330703
	Dataset D1 R^2 on trained D1:  0.25460739908382957

..................................................
Pipeline #8: 
Score on D2: 0.16426160833984682 |	D1-D2 diff: 1.8696568898739083
Pipeline steps: HeterosisEncoder(),
                RandomForestRegressor(max_features=0.4, min_samples_leaf=17,
                                      min_samples_split=16,
                                      random_state=42)

	Entire dataset(80%) R^2 trained on entire dataset(80%):  0.25611406164836403
	Holdout data R^2 trained on entire dataset(80%):  0.1731053705672716
	Dataset D1 R^2 on trained D1:  0.24609910625228681

..................................................
Pipeline #9: 
Score on D2: 0.1633970658748397 |	D1-D2 diff: 1.9133741929247683
Pipeline steps: SelectPercentile(percentile=90),
                HeterosisEncoder(),
                RecessiveEncoder(),
                VarianceThreshold(threshold=0.05),
                SelectPercentile(percentile=95),
                RandomForestRegressor(max_features=0.2, min_samples_leaf=10,
                                      min_samples_split=19,
                                      random_state=42)

	Entire dataset(80%) R^2 trained on entire dataset(80%):  0.2503759182757419
	Holdout data R^2 trained on entire dataset(80%):  0.16463080170059752
	Dataset D1 R^2 on trained D1:  0.23800763485351706

..................................................
Pipeline #10: 
Score on D2: 0.16183115029517758 |	D1-D2 diff: 1.9214534566948402
Pipeline steps: HeterosisEncoder(),
                RandomForestRegressor(max_features=0.25, min_samples_leaf=14,
                                      min_samples_split=14,
                                      random_state=42)

	Entire dataset(80%) R^2 trained on entire dataset(80%):  0.24678910033629664
	Holdout data R^2 trained on entire dataset(80%):  0.16908731732543325
	Dataset D1 R^2 on trained D1:  0.23519473164469973

..................................................
Pipeline #11: 
Score on D2: 0.1612784273896315 |	D1-D2 diff: 1.9749798618413756
Pipeline steps: VarianceThreshold(threshold=0.15),
                HeterosisEncoder(),
                UnderDominanceEncoder(),
                RandomForestRegressor(max_features=0.25, min_samples_leaf=16,
                                      min_samples_split=16,
                                      random_state=42)

	Entire dataset(80%) R^2 trained on entire dataset(80%):  0.2399226592295317
	Holdout data R^2 trained on entire dataset(80%):  0.1705417462049127
	Dataset D1 R^2 on trained D1:  0.22700626028400817

..................................................
Pipeline #12: 
Score on D2: 0.15936859907074064 |	D1-D2 diff: 1.9917364640290693
Pipeline steps: HeterosisEncoder(),
                RandomForestRegressor(max_features=0.25, min_samples_leaf=16,
                                      min_samples_split=16,
                                      random_state=42)

	Entire dataset(80%) R^2 trained on entire dataset(80%):  0.23446797729273994
	Holdout data R^2 trained on entire dataset(80%):  0.16762698266280263
	Dataset D1 R^2 on trained D1:  0.2229122995699243

..................................................
Pipeline #13: 
Score on D2: 0.15935884192115957 |	D1-D2 diff: 2.022916076741683
Pipeline steps: HeterosisEncoder(),
                SelectPercentile(percentile=90),
                VarianceThreshold(threshold=0.05),
                RandomForestRegressor(max_features=0.25, min_samples_leaf=16,
                                      min_samples_split=16,
                                      random_state=42)

	Entire dataset(80%) R^2 trained on entire dataset(80%):  0.24053213807875473
	Holdout data R^2 trained on entire dataset(80%):  0.17530302041243107
	Dataset D1 R^2 on trained D1:  0.21907454314588415

..................................................
Pipeline #14: 
Score on D2: 0.15902679185626023 |	D1-D2 diff: 2.027250956262954
Pipeline steps: HeterosisEncoder(),
                SelectPercentile(percentile=85),
                RandomForestRegressor(max_features=0.4, min_samples_leaf=17,
                                      min_samples_split=14,
                                      random_state=42)

	Entire dataset(80%) R^2 trained on entire dataset(80%):  0.2392602334931644
	Holdout data R^2 trained on entire dataset(80%):  0.16799907430161398
	Dataset D1 R^2 on trained D1:  0.21823336761898726

..................................................
Pipeline #15: 
Score on D2: 0.15669752090208855 |	D1-D2 diff: 2.0476001319213695
Pipeline steps: HeterosisEncoder(),
                UnderDominanceEncoder(),
                OverDominanceEncoder(),
                RandomForestRegressor(max_features=0.25, min_samples_leaf=18,
                                      min_samples_split=6, random_state=42)

	Entire dataset(80%) R^2 trained on entire dataset(80%):  0.22749293835421625
	Holdout data R^2 trained on entire dataset(80%):  0.16371747866644049
	Dataset D1 R^2 on trained D1:  0.2135853557158751

..................................................
Pipeline #16: 
Score on D2: 0.15278100003350514 |	D1-D2 diff: 2.2361547536726207
Pipeline steps: SelectPercentile(percentile=90),
                HeterosisEncoder(),
                RecessiveEncoder(),
                VarianceThreshold(threshold=0.05),
                SelectPercentile(percentile=95),
                FeatureEncodingFrequencySelector(threshold=0.1),
                RandomForestRegressor(max_features=0.2, min_samples_leaf=17,
                                      min_samples_split=6, random_state=42)

	Entire dataset(80%) R^2 trained on entire dataset(80%):  0.21320711094198552
	Holdout data R^2 trained on entire dataset(80%):  0.1573180202931469
	Dataset D1 R^2 on trained D1:  0.19277479143838583

..................................................
Pipeline #17: 
Score on D2: 0.14113492248002746 |	D1-D2 diff: 2.317261390812054
Pipeline steps: HeterosisEncoder(),
                SelectPercentile(percentile=60),
                RandomForestRegressor(max_features=0.4, min_samples_leaf=17,
                                      min_samples_split=14,
                                      random_state=42)

	Entire dataset(80%) R^2 trained on entire dataset(80%):  0.21546895401003485
	Holdout data R^2 trained on entire dataset(80%):  0.1635032201865123
	Dataset D1 R^2 on trained D1:  0.1758165841560192

..................................................
Pipeline #18: 
Score on D2: 0.14086452128908378 |	D1-D2 diff: 2.388497316633719
Pipeline steps: HeterosisEncoder(),
                RecessiveEncoder(),
                FeatureEncodingFrequencySelector(threshold=0.3),
                SelectPercentile(percentile=60),
                RandomForestRegressor(max_features=0.25, min_samples_leaf=14,
                                      min_samples_split=14,
                                      random_state=42)

	Entire dataset(80%) R^2 trained on entire dataset(80%):  0.1834485939833308
	Holdout data R^2 trained on entire dataset(80%):  0.13452889768990128
	Dataset D1 R^2 on trained D1:  0.17159016350824063

..................................................
Pipeline #19: 
Score on D2: 0.12849765900138066 |	D1-D2 diff: 2.4101916034957203
Pipeline steps: HeterosisEncoder(),
                SelectPercentile(percentile=60),
                RandomForestRegressor(max_features=0.25, min_samples_leaf=14,
                                      min_samples_split=14,
                                      random_state=42)

	Entire dataset(80%) R^2 trained on entire dataset(80%):  0.20747287832376204
	Holdout data R^2 trained on entire dataset(80%):  0.15847172336220172
	Dataset D1 R^2 on trained D1:  0.1581318941992378

..................................................
Pipeline #20: 
Score on D2: 0.1257290135211655 |	D1-D2 diff: 3.190415495941412
Pipeline steps: SelectPercentile(percentile=30),
                HeterosisEncoder(),
                RandomForestRegressor(max_features=0.45, min_samples_leaf=16,
                                      min_samples_split=14,
                                      random_state=42)

	Entire dataset(80%) R^2 trained on entire dataset(80%):  0.1553165082054575
	Holdout data R^2 trained on entire dataset(80%):  0.11518080428005972
	Dataset D1 R^2 on trained D1:  0.1353808735673463

..................................................
Pipeline #21: 
Score on D2: 0.11631397770039087 |	D1-D2 diff: 3.2945500710329396
Pipeline steps: SelectPercentile(percentile=30),
                HeterosisEncoder(),
                DecisionTreeRegressor(max_depth=4, min_samples_leaf=13,
                                      min_samples_split=20,
                                      random_state=42)

	Entire dataset(80%) R^2 trained on entire dataset(80%):  0.12722890141147447
	Holdout data R^2 trained on entire dataset(80%):  0.09926213503411141
	Dataset D1 R^2 on trained D1:  0.10782577874645327

..................................................
Pipeline #22: 
Score on D2: 0.1156732294171906 |	D1-D2 diff: 4.092178288919032
Pipeline steps: HeterosisEncoder(),
                SelectPercentile(percentile=70),
                HeterosisEncoder(),
                DecisionTreeRegressor(max_depth=4, min_samples_leaf=13,
                                      min_samples_split=20,
                                      random_state=42)

	Entire dataset(80%) R^2 trained on entire dataset(80%):  0.14689164117669173
	Holdout data R^2 trained on entire dataset(80%):  0.12531423464695257
	Dataset D1 R^2 on trained D1:  0.11923923330595854

..................................................
Pipeline #23: 
Score on D2: 0.07161311582687113 |	D1-D2 diff: 4.952162646588748
Pipeline steps: VarianceThreshold(threshold=0.2),
                SelectPercentile(percentile=70),
                DecisionTreeRegressor(max_depth=4, min_samples_leaf=8,
                                      min_samples_split=20,
                                      random_state=42)

	Entire dataset(80%) R^2 trained on entire dataset(80%):  0.08306528822644055
	Holdout data R^2 trained on entire dataset(80%):  0.07372109915654779
	Dataset D1 R^2 on trained D1:  0.06995039092934574

..................................................
Pipeline #24: 
Score on D2: 0.0711372192144214 |	D1-D2 diff: 7.112189873016598
Pipeline steps: VarianceThreshold(threshold=0.15),
                SelectPercentile(percentile=70),
                DecisionTreeRegressor(max_depth=4, min_samples_leaf=8,
                                      min_samples_split=7, random_state=42)

	Entire dataset(80%) R^2 trained on entire dataset(80%):  0.1155667880394996
	Holdout data R^2 trained on entire dataset(80%):  0.10990728406158612
	Dataset D1 R^2 on trained D1:  0.07074639035037145

..................................................
Pipeline #25: 
Score on D2: 0.05963997832355783 |	D1-D2 diff: 10.178330924740767
Pipeline steps: HeterosisEncoder(),
                VarianceThreshold(threshold=0.05),
                VarianceThreshold(threshold=0.1),
                SelectPercentile(percentile=30),
                RandomForestRegressor(max_features=0.5, min_samples_leaf=9,
                                      min_samples_split=16,
                                      random_state=42)

	Entire dataset(80%) R^2 trained on entire dataset(80%):  0.1294933467174343
	Holdout data R^2 trained on entire dataset(80%):  0.10183181399957442
	Dataset D1 R^2 on trained D1:  0.05973315210736441

..................................................
Pipeline #26: 
Score on D2: 0.021761975276075818 |	D1-D2 diff: 12.587570600368785
Pipeline steps: DominantEncoder(),
                VarianceThreshold(threshold=0.15),
                LinearRegression()

	Entire dataset(80%) R^2 trained on entire dataset(80%):  0.025512818248347724
	Holdout data R^2 trained on entire dataset(80%):  0.019775094002593252
	Dataset D1 R^2 on trained D1:  0.021801807295252384

..................................................
Pipeline #27: 
Score on D2: -3.2015592299483586e-05 |	D1-D2 diff: 13.480151843729264
Pipeline steps: OverDominanceEncoder(),
                RecessiveEncoder(),
                DominantEncoder(),
                RandomForestRegressor(max_features=0.1, min_samples_leaf=8,
                                      min_samples_split=12,
                                      random_state=42)

	Entire dataset(80%) R^2 trained on entire dataset(80%):  -8.051021425092841e-07
	Holdout data R^2 trained on entire dataset(80%):  -0.0012636516749739979
	Dataset D1 R^2 on trained D1:  -1.731060551568575e-06

..................................................

**************************************************************************************
Random Seed 24 - 7 Interactions
**************************************************************************************

autoQTL using following parameters:
	population size = 100
	offspring_size = None
	generations = 25
	mutation rate = 0.9
	crossover rate = 0.1

-------------------------------------------------
Evolution History:
Gen 1 - Best score on D2: 0.19595 	 Best score on D1-D2 diff: 10.97805
Gen 2 - Best score on D2: 0.19763 	 Best score on D1-D2 diff: 11.96036
Gen 3 - Best score on D2: 0.20020 	 Best score on D1-D2 diff: 13.48015
Gen 4 - Best score on D2: 0.20448 	 Best score on D1-D2 diff: 13.48015
Gen 5 - Best score on D2: 0.20448 	 Best score on D1-D2 diff: 13.48015
Gen 6 - Best score on D2: 0.20448 	 Best score on D1-D2 diff: 13.48015
Gen 7 - Best score on D2: 0.20448 	 Best score on D1-D2 diff: 13.48015
Gen 8 - Best score on D2: 0.20448 	 Best score on D1-D2 diff: 13.48015
Gen 9 - Best score on D2: 0.20448 	 Best score on D1-D2 diff: 13.48015
Gen 10 - Best score on D2: 0.20448 	 Best score on D1-D2 diff: 21.14935
Gen 11 - Best score on D2: 0.20775 	 Best score on D1-D2 diff: 21.14935
Gen 12 - Best score on D2: 0.20775 	 Best score on D1-D2 diff: 21.14935
Gen 13 - Best score on D2: 0.20890 	 Best score on D1-D2 diff: 21.14935
Gen 14 - Best score on D2: 0.20890 	 Best score on D1-D2 diff: 21.14935
Gen 15 - Best score on D2: 0.20890 	 Best score on D1-D2 diff: 21.14935
Gen 16 - Best score on D2: 0.20890 	 Best score on D1-D2 diff: 21.14935
Gen 17 - Best score on D2: 0.20890 	 Best score on D1-D2 diff: 21.14935
Gen 18 - Best score on D2: 0.20890 	 Best score on D1-D2 diff: 21.14935
Gen 19 - Best score on D2: 0.20890 	 Best score on D1-D2 diff: 21.14935
Gen 20 - Best score on D2: 0.20890 	 Best score on D1-D2 diff: 21.14935
Gen 21 - Best score on D2: 0.20890 	 Best score on D1-D2 diff: 21.14935
Gen 22 - Best score on D2: 0.20890 	 Best score on D1-D2 diff: 21.14935
Gen 23 - Best score on D2: 0.20890 	 Best score on D1-D2 diff: 21.14935
Gen 24 - Best score on D2: 0.20890 	 Best score on D1-D2 diff: 21.14935
Gen 25 - Best score on D2: 0.20890 	 Best score on D1-D2 diff: 21.14935

-------------------------------------------------
Multiple Linear Regression:
	D2 Dataset R^2 trained on D1: -0.009504722996563242
	Entire dataset(80%) R^2 trained on data (80%): 0.004434250088211633
	Holdout R^2 (20%) trained on data (80%): -0.004586083869223989
	Dataset D1 R^2 on trained D1: 0.009607902453323214
	Combined Dataset (100%) R^2 trained on combined data (100%): 0.003372485525243163

-------------------------------------------------
Final Pareto Front:

Pipeline #1: 
Score on D2: 0.20889569499353633 |	D1-D2 diff: 1.5552699234448477
Pipeline steps: VarianceThreshold(threshold=0.15),
                HeterosisEncoder(),
                RandomForestRegressor(max_features=0.35000000000000003,
                                      min_samples_leaf=4, min_samples_split=13,
                                      random_state=42)

	Entire dataset(80%) R^2 trained on entire dataset(80%):  0.38768460119052406
	Holdout data R^2 trained on entire dataset(80%):  0.19405821900442877
	Dataset D1 R^2 on trained D1:  0.37980940680890507

..................................................
Pipeline #2: 
Score on D2: 0.20823831891860445 |	D1-D2 diff: 1.6983486973920947
Pipeline steps: VarianceThreshold(threshold=0.15),
                HeterosisEncoder(),
                RandomForestRegressor(max_features=0.3, min_samples_leaf=2,
                                      min_samples_split=20,
                                      random_state=42)

	Entire dataset(80%) R^2 trained on entire dataset(80%):  0.34680723425529736
	Holdout data R^2 trained on entire dataset(80%):  0.20128508830438563
	Dataset D1 R^2 on trained D1:  0.32843502053345086

..................................................
Pipeline #3: 
Score on D2: 0.20257925219238204 |	D1-D2 diff: 1.806611385330045
Pipeline steps: HeterosisEncoder(),
                SelectPercentile(percentile=90),
                RandomForestRegressor(bootstrap=False, max_features=0.5,
                                      min_samples_leaf=18,
                                      min_samples_split=15,
                                      random_state=42)

	Entire dataset(80%) R^2 trained on entire dataset(80%):  0.30377691755538694
	Holdout data R^2 trained on entire dataset(80%):  0.17231723194431392
	Dataset D1 R^2 on trained D1:  0.29645232380751785

..................................................
Pipeline #4: 
Score on D2: 0.19945475599321905 |	D1-D2 diff: 1.8071850748870908
Pipeline steps: HeterosisEncoder(),
                FeatureEncodingFrequencySelector(threshold=0.0),
                RandomForestRegressor(max_features=0.55, min_samples_leaf=13,
                                      min_samples_split=5, random_state=42)

	Entire dataset(80%) R^2 trained on entire dataset(80%):  0.3109635587328172
	Holdout data R^2 trained on entire dataset(80%):  0.18834735141116798
	Dataset D1 R^2 on trained D1:  0.29320868460926897

..................................................
Pipeline #5: 
Score on D2: 0.19944186683392007 |	D1-D2 diff: 1.8106897547350946
Pipeline steps: HeterosisEncoder(),
                OverDominanceEncoder(),
                DominantEncoder(),
                RandomForestRegressor(max_features=0.55, min_samples_leaf=13,
                                      min_samples_split=18,
                                      random_state=42)

	Entire dataset(80%) R^2 trained on entire dataset(80%):  0.3114679806093533
	Holdout data R^2 trained on entire dataset(80%):  0.19146200602506225
	Dataset D1 R^2 on trained D1:  0.2924720386236749

..................................................
Pipeline #6: 
Score on D2: 0.1983988337441832 |	D1-D2 diff: 1.8522634586440572
Pipeline steps: HeterosisEncoder(),
                RandomForestRegressor(max_features=0.4, min_samples_leaf=13,
                                      min_samples_split=5, random_state=42)

	Entire dataset(80%) R^2 trained on entire dataset(80%):  0.29900924499065695
	Holdout data R^2 trained on entire dataset(80%):  0.19086124484160305
	Dataset D1 R^2 on trained D1:  0.28335383755604426

..................................................
Pipeline #7: 
Score on D2: 0.19774303799693793 |	D1-D2 diff: 2.0459932256351108
Pipeline steps: VarianceThreshold(threshold=0.15),
                HeterosisEncoder(),
                HeterosisEncoder(),
                RandomForestRegressor(max_features=0.5, min_samples_leaf=18,
                                      min_samples_split=13,
                                      random_state=42)

	Entire dataset(80%) R^2 trained on entire dataset(80%):  0.2801684929256001
	Holdout data R^2 trained on entire dataset(80%):  0.18929000150422326
	Dataset D1 R^2 on trained D1:  0.2548098004193786

..................................................
Pipeline #8: 
Score on D2: 0.19768354131842802 |	D1-D2 diff: 2.0673705188637097
Pipeline steps: HeterosisEncoder(),
                SelectPercentile(percentile=90),
                RandomForestRegressor(max_features=0.5, min_samples_leaf=18,
                                      min_samples_split=15,
                                      random_state=42)

	Entire dataset(80%) R^2 trained on entire dataset(80%):  0.2641398882501198
	Holdout data R^2 trained on entire dataset(80%):  0.17190298288488326
	Dataset D1 R^2 on trained D1:  0.25242630571394775

..................................................
Pipeline #9: 
Score on D2: 0.19392038873594175 |	D1-D2 diff: 2.088006573495394
Pipeline steps: HeterosisEncoder(),
                HeterosisEncoder(),
                RandomForestRegressor(max_features=0.4, min_samples_leaf=19,
                                      min_samples_split=13,
                                      random_state=42)

	Entire dataset(80%) R^2 trained on entire dataset(80%):  0.26832248480899856
	Holdout data R^2 trained on entire dataset(80%):  0.18551634162808706
	Dataset D1 R^2 on trained D1:  0.2465309038048109

..................................................
Pipeline #10: 
Score on D2: 0.19351943641313107 |	D1-D2 diff: 2.1140519200832344
Pipeline steps: OverDominanceEncoder(),
                FeatureEncodingFrequencySelector(threshold=0.0),
                VarianceThreshold(threshold=0.15),
                DominantEncoder(),
                RecessiveEncoder(),
                RandomForestRegressor(max_features=0.45, min_samples_leaf=20,
                                      min_samples_split=10,
                                      random_state=42)

	Entire dataset(80%) R^2 trained on entire dataset(80%):  0.26952756025364977
	Holdout data R^2 trained on entire dataset(80%):  0.18500122864282742
	Dataset D1 R^2 on trained D1:  0.2435848033296626

..................................................
Pipeline #11: 
Score on D2: 0.1924145472136224 |	D1-D2 diff: 2.1868099930969493
Pipeline steps: HeterosisEncoder(),
                HeterosisEncoder(),
                SelectPercentile(percentile=85),
                RandomForestRegressor(max_features=0.4, min_samples_leaf=19,
                                      min_samples_split=13,
                                      random_state=42)

	Entire dataset(80%) R^2 trained on entire dataset(80%):  0.25128298596475795
	Holdout data R^2 trained on entire dataset(80%):  0.1698797516532463
	Dataset D1 R^2 on trained D1:  0.23614216322848192

..................................................
Pipeline #12: 
Score on D2: 0.19081014210820102 |	D1-D2 diff: 2.240864343958581
Pipeline steps: HeterosisEncoder(),
                RecessiveEncoder(),
                FeatureEncodingFrequencySelector(threshold=0.15),
                HeterosisEncoder(),
                SelectPercentile(percentile=85),
                RandomForestRegressor(max_features=0.4, min_samples_leaf=19,
                                      min_samples_split=6, random_state=42)

	Entire dataset(80%) R^2 trained on entire dataset(80%):  0.24717675541062545
	Holdout data R^2 trained on entire dataset(80%):  0.17262087531442327
	Dataset D1 R^2 on trained D1:  0.2304687746065719

..................................................
Pipeline #13: 
Score on D2: 0.1825036425243215 |	D1-D2 diff: 2.2598136807989726
Pipeline steps: VarianceThreshold(threshold=0.15),
                HeterosisEncoder(),
                RecessiveEncoder(),
                SelectPercentile(percentile=95),
                RandomForestRegressor(max_features=0.3, min_samples_leaf=20,
                                      min_samples_split=13,
                                      random_state=42)

	Entire dataset(80%) R^2 trained on entire dataset(80%):  0.23879337399819067
	Holdout data R^2 trained on entire dataset(80%):  0.16932757515728147
	Dataset D1 R^2 on trained D1:  0.2208487064347564

..................................................
Pipeline #14: 
Score on D2: 0.18017176782935262 |	D1-D2 diff: 2.2856356178836457
Pipeline steps: HeterosisEncoder(),
                SelectPercentile(percentile=80),
                RecessiveEncoder(),
                RandomForestRegressor(max_features=0.4, min_samples_leaf=19,
                                      min_samples_split=15,
                                      random_state=42)

	Entire dataset(80%) R^2 trained on entire dataset(80%):  0.23841824650735566
	Holdout data R^2 trained on entire dataset(80%):  0.15933089850182736
	Dataset D1 R^2 on trained D1:  0.2168131644815774

..................................................
Pipeline #15: 
Score on D2: 0.17050361272840953 |	D1-D2 diff: 2.299432836345814
Pipeline steps: VarianceThreshold(threshold=0.15),
                FeatureEncodingFrequencySelector(threshold=0.35),
                HeterosisEncoder(),
                HeterosisEncoder(),
                RandomForestRegressor(max_features=0.2, min_samples_leaf=19,
                                      min_samples_split=13,
                                      random_state=42)

	Entire dataset(80%) R^2 trained on entire dataset(80%):  0.22961082051025916
	Holdout data R^2 trained on entire dataset(80%):  0.16956408939830936
	Dataset D1 R^2 on trained D1:  0.20627345988994317

..................................................
Pipeline #16: 
Score on D2: 0.1673099065940793 |	D1-D2 diff: 2.3581188978252445
Pipeline steps: HeterosisEncoder(),
                RecessiveEncoder(),
                HeterosisEncoder(),
                SelectPercentile(percentile=85),
                RandomForestRegressor(max_features=0.25, min_samples_leaf=19,
                                      min_samples_split=5, random_state=42)

	Entire dataset(80%) R^2 trained on entire dataset(80%):  0.2222909606526886
	Holdout data R^2 trained on entire dataset(80%):  0.16237924954172267
	Dataset D1 R^2 on trained D1:  0.19964969731594118

..................................................
Pipeline #17: 
Score on D2: 0.16579078589584695 |	D1-D2 diff: 2.3875223223164626
Pipeline steps: HeterosisEncoder(),
                SelectPercentile(percentile=55),
                RandomForestRegressor(max_features=0.55, min_samples_leaf=13,
                                      random_state=42)

	Entire dataset(80%) R^2 trained on entire dataset(80%):  0.24566303970197578
	Holdout data R^2 trained on entire dataset(80%):  0.1566746053738457
	Dataset D1 R^2 on trained D1:  0.19656664868352958

..................................................
Pipeline #18: 
Score on D2: 0.16488095186269236 |	D1-D2 diff: 2.3956507901885518
Pipeline steps: SelectPercentile(percentile=70),
                HeterosisEncoder(),
                RandomForestRegressor(max_features=0.55, min_samples_leaf=20,
                                      min_samples_split=20,
                                      random_state=42)

	Entire dataset(80%) R^2 trained on entire dataset(80%):  0.24987445062389324
	Holdout data R^2 trained on entire dataset(80%):  0.18507004161367013
	Dataset D1 R^2 on trained D1:  0.19524124441092083

..................................................
Pipeline #19: 
Score on D2: 0.1643167492212544 |	D1-D2 diff: 2.7380981658699635
Pipeline steps: HeterosisEncoder(),
                SelectPercentile(percentile=55),
                RandomForestRegressor(max_features=0.5, min_samples_leaf=18,
                                      min_samples_split=13,
                                      random_state=42)

	Entire dataset(80%) R^2 trained on entire dataset(80%):  0.23198975262289045
	Holdout data R^2 trained on entire dataset(80%):  0.15818354849219163
	Dataset D1 R^2 on trained D1:  0.1821078959996606

..................................................
Pipeline #20: 
Score on D2: 0.15559227780949814 |	D1-D2 diff: 5.152624551235657
Pipeline steps: UnderDominanceEncoder(),
                SelectPercentile(percentile=95),
                RecessiveEncoder(),
                RecessiveEncoder(),
                DecisionTreeRegressor(max_depth=4, min_samples_leaf=4,
                                      min_samples_split=9, random_state=42)

	Entire dataset(80%) R^2 trained on entire dataset(80%):  0.17420405453792742
	Holdout data R^2 trained on entire dataset(80%):  0.16105279269250472
	Dataset D1 R^2 on trained D1:  0.1541735927145671

..................................................
Pipeline #21: 
Score on D2: 0.10954652987523339 |	D1-D2 diff: 7.5545550311315575
Pipeline steps: OverDominanceEncoder(),
                DecisionTreeRegressor(max_depth=3, min_samples_leaf=5,
                                      min_samples_split=7, random_state=42)

	Entire dataset(80%) R^2 trained on entire dataset(80%):  0.11933339437597246
	Holdout data R^2 trained on entire dataset(80%):  0.10274328694767043
	Dataset D1 R^2 on trained D1:  0.10985354830299876

..................................................
Pipeline #22: 
Score on D2: 0.03398295607326385 |	D1-D2 diff: 8.349922600720577
Pipeline steps: DominantEncoder(),
                HeterosisEncoder(),
                DecisionTreeRegressor(max_depth=2, min_samples_leaf=3,
                                      min_samples_split=15,
                                      random_state=42)

	Entire dataset(80%) R^2 trained on entire dataset(80%):  0.036114343790395576
	Holdout data R^2 trained on entire dataset(80%):  0.009795747710299452
	Dataset D1 R^2 on trained D1:  0.03377723906455954

..................................................
Pipeline #23: 
Score on D2: 0.02391372483777665 |	D1-D2 diff: 21.149348332694633
Pipeline steps: DominantEncoder(),
                FeatureEncodingFrequencySelector(threshold=0.2),
                HeterosisEncoder(),
                DecisionTreeRegressor(max_depth=2, min_samples_leaf=3,
                                      min_samples_split=15,
                                      random_state=42)

	Entire dataset(80%) R^2 trained on entire dataset(80%):  0.024048410265911535
	Holdout data R^2 trained on entire dataset(80%):  -0.004967269379323902
	Dataset D1 R^2 on trained D1:  0.023918723019468513

..................................................

**************************************************************************************
Random Seed 24 - 8 Interactions
**************************************************************************************

autoQTL using following parameters:
	population size = 100
	offspring_size = None
	generations = 25
	mutation rate = 0.9
	crossover rate = 0.1

-------------------------------------------------
Evolution History:
Gen 1 - Best score on D2: 0.18359 	 Best score on D1-D2 diff: 5.43747
Gen 2 - Best score on D2: 0.19165 	 Best score on D1-D2 diff: 5.43747
Gen 3 - Best score on D2: 0.19165 	 Best score on D1-D2 diff: 11.96036
Gen 4 - Best score on D2: 0.19334 	 Best score on D1-D2 diff: 11.96036
Gen 5 - Best score on D2: 0.19334 	 Best score on D1-D2 diff: 13.48015
Gen 6 - Best score on D2: 0.19334 	 Best score on D1-D2 diff: 13.48015
Gen 7 - Best score on D2: 0.19578 	 Best score on D1-D2 diff: 13.48015
Gen 8 - Best score on D2: 0.19578 	 Best score on D1-D2 diff: 13.48015
Gen 9 - Best score on D2: 0.19578 	 Best score on D1-D2 diff: 13.48015
Gen 10 - Best score on D2: 0.19618 	 Best score on D1-D2 diff: 13.48015
Gen 11 - Best score on D2: 0.19618 	 Best score on D1-D2 diff: 13.48015
Gen 12 - Best score on D2: 0.19636 	 Best score on D1-D2 diff: 13.48015
Gen 13 - Best score on D2: 0.19799 	 Best score on D1-D2 diff: 13.48015
Gen 14 - Best score on D2: 0.19799 	 Best score on D1-D2 diff: 13.48015
Gen 15 - Best score on D2: 0.19949 	 Best score on D1-D2 diff: 13.48015
Gen 16 - Best score on D2: 0.20076 	 Best score on D1-D2 diff: 13.48015
Gen 17 - Best score on D2: 0.20076 	 Best score on D1-D2 diff: 13.48015
Gen 18 - Best score on D2: 0.20076 	 Best score on D1-D2 diff: 13.48015
Gen 19 - Best score on D2: 0.20076 	 Best score on D1-D2 diff: 13.48015

-------------------------------------------------
Multiple Linear Regression:
	D2 Dataset R^2 trained on D1: -0.006784770835390086
	Entire dataset(80%) R^2 trained on data (80%): 0.005181601675197989
	Holdout R^2 (20%) trained on data (80%): 0.002639624522640105
	Dataset D1 R^2 on trained D1: 0.008570000565647606
	Combined Dataset (100%) R^2 trained on combined data (100%): 0.005676142750101865

-------------------------------------------------
Final Pareto Front:

Pipeline #1: 
Score on D2: 0.2007622627503014 |	D1-D2 diff: 1.4293480410388635
Pipeline steps: HeterosisEncoder(),
                FeatureEncodingFrequencySelector(threshold=0.15),
                UnderDominanceEncoder(),
                RandomForestRegressor(bootstrap=False, max_features=0.3,
                                      min_samples_leaf=3, min_samples_split=16,
                                      random_state=42)

	Entire dataset(80%) R^2 trained on entire dataset(80%):  0.4358734496497747
	Holdout data R^2 trained on entire dataset(80%):  0.19951506858742118
	Dataset D1 R^2 on trained D1:  0.44034087052273474

..................................................
Pipeline #2: 
Score on D2: 0.1957779224790378 |	D1-D2 diff: 1.5748469523213204
Pipeline steps: HeterosisEncoder(),
                RandomForestRegressor(max_features=0.25, min_samples_split=16,
                                      random_state=42)

	Entire dataset(80%) R^2 trained on entire dataset(80%):  0.36594827790555573
	Holdout data R^2 trained on entire dataset(80%):  0.20261058292995449
	Dataset D1 R^2 on trained D1:  0.35835023473336414

..................................................
Pipeline #3: 
Score on D2: 0.1931397288432547 |	D1-D2 diff: 1.6040365409212676
Pipeline steps: HeterosisEncoder(),
                RandomForestRegressor(max_features=0.25, min_samples_leaf=3,
                                      min_samples_split=16,
                                      random_state=42)

	Entire dataset(80%) R^2 trained on entire dataset(80%):  0.349279764380131
	Holdout data R^2 trained on entire dataset(80%):  0.20221640683839082
	Dataset D1 R^2 on trained D1:  0.3441974642994585

..................................................
Pipeline #4: 
Score on D2: 0.1927567238381972 |	D1-D2 diff: 1.6576256672419976
Pipeline steps: HeterosisEncoder(),
                RandomForestRegressor(max_features=0.25, min_samples_leaf=3,
                                      min_samples_split=20,
                                      random_state=42)

	Entire dataset(80%) R^2 trained on entire dataset(80%):  0.3282575867462383
	Holdout data R^2 trained on entire dataset(80%):  0.2013984103434988
	Dataset D1 R^2 on trained D1:  0.32520739047214287

..................................................
Pipeline #5: 
Score on D2: 0.18769475162255578 |	D1-D2 diff: 1.7170853014960483
Pipeline steps: HeterosisEncoder(),
                FeatureEncodingFrequencySelector(threshold=0.15),
                RecessiveEncoder(),
                RandomForestRegressor(bootstrap=False, max_features=0.3,
                                      min_samples_leaf=15,
                                      min_samples_split=16,
                                      random_state=42)

	Entire dataset(80%) R^2 trained on entire dataset(80%):  0.30821713319439326
	Holdout data R^2 trained on entire dataset(80%):  0.1955387316299929
	Dataset D1 R^2 on trained D1:  0.3027304193096443

..................................................
Pipeline #6: 
Score on D2: 0.1852568015805789 |	D1-D2 diff: 1.7324058531863291
Pipeline steps: HeterosisEncoder(),
                FeatureEncodingFrequencySelector(threshold=0.15),
                RecessiveEncoder(),
                RandomForestRegressor(bootstrap=False, max_features=0.3,
                                      min_samples_leaf=16,
                                      min_samples_split=16,
                                      random_state=42)

	Entire dataset(80%) R^2 trained on entire dataset(80%):  0.30103000687929304
	Holdout data R^2 trained on entire dataset(80%):  0.19294040728865336
	Dataset D1 R^2 on trained D1:  0.2962768546125628

..................................................
Pipeline #7: 
Score on D2: 0.18501103083187576 |	D1-D2 diff: 1.746843325860625
Pipeline steps: HeterosisEncoder(),
                HeterosisEncoder(),
                RandomForestRegressor(bootstrap=False, max_features=0.3,
                                      min_samples_leaf=16,
                                      min_samples_split=16,
                                      random_state=42)

	Entire dataset(80%) R^2 trained on entire dataset(80%):  0.2996229530624793
	Holdout data R^2 trained on entire dataset(80%):  0.19325036058292355
	Dataset D1 R^2 on trained D1:  0.2924060600094338

..................................................
Pipeline #8: 
Score on D2: 0.18425993533373053 |	D1-D2 diff: 1.7472024062526006
Pipeline steps: HeterosisEncoder(),
                FeatureEncodingFrequencySelector(threshold=0.15),
                HeterosisEncoder(),
                RandomForestRegressor(bootstrap=False, max_features=0.3,
                                      min_samples_leaf=17,
                                      min_samples_split=16,
                                      random_state=42)

	Entire dataset(80%) R^2 trained on entire dataset(80%):  0.295961048698393
	Holdout data R^2 trained on entire dataset(80%):  0.19208425267707974
	Dataset D1 R^2 on trained D1:  0.2915667055609167

..................................................
Pipeline #9: 
Score on D2: 0.18358753584399745 |	D1-D2 diff: 1.7718026701440668
Pipeline steps: HeterosisEncoder(),
                RandomForestRegressor(bootstrap=False, max_features=0.3,
                                      min_samples_leaf=17, min_samples_split=6,
                                      random_state=42)

	Entire dataset(80%) R^2 trained on entire dataset(80%):  0.29393326181542134
	Holdout data R^2 trained on entire dataset(80%):  0.19049281213614555
	Dataset D1 R^2 on trained D1:  0.2850577536616503

..................................................
Pipeline #10: 
Score on D2: 0.18174876524570693 |	D1-D2 diff: 1.8486415330560515
Pipeline steps: VarianceThreshold(threshold=0.1),
                HeterosisEncoder(),
                RandomForestRegressor(bootstrap=False, max_features=0.25,
                                      min_samples_leaf=18,
                                      min_samples_split=13,
                                      random_state=42)

	Entire dataset(80%) R^2 trained on entire dataset(80%):  0.2758404358958193
	Holdout data R^2 trained on entire dataset(80%):  0.19067815442904956
	Dataset D1 R^2 on trained D1:  0.2673715159753193

..................................................
Pipeline #11: 
Score on D2: 0.17943450343125023 |	D1-D2 diff: 1.8670507457246306
Pipeline steps: HeterosisEncoder(),
                RandomForestRegressor(max_features=0.3, min_samples_leaf=14,
                                      min_samples_split=16,
                                      random_state=42)

	Entire dataset(80%) R^2 trained on entire dataset(80%):  0.2712133153355375
	Holdout data R^2 trained on entire dataset(80%):  0.1904639977263598
	Dataset D1 R^2 on trained D1:  0.26172989419363557

..................................................
Pipeline #12: 
Score on D2: 0.17881694147497307 |	D1-D2 diff: 1.9457534643355874
Pipeline steps: HeterosisEncoder(),
                FeatureEncodingFrequencySelector(threshold=0.15),
                HeterosisEncoder(),
                RandomForestRegressor(max_features=0.3, min_samples_leaf=17,
                                      min_samples_split=16,
                                      random_state=42)

	Entire dataset(80%) R^2 trained on entire dataset(80%):  0.2575297752921625
	Holdout data R^2 trained on entire dataset(80%):  0.18887052694259043
	Dataset D1 R^2 on trained D1:  0.2485837329490016

..................................................
Pipeline #13: 
Score on D2: 0.17233591680547677 |	D1-D2 diff: 2.0224151965491513
Pipeline steps: HeterosisEncoder(),
                UnderDominanceEncoder(),
                RandomForestRegressor(max_features=0.25, min_samples_leaf=18,
                                      min_samples_split=13,
                                      random_state=42)

	Entire dataset(80%) R^2 trained on entire dataset(80%):  0.24205074719158737
	Holdout data R^2 trained on entire dataset(80%):  0.18007953906232854
	Dataset D1 R^2 on trained D1:  0.2321107978176704

..................................................
Pipeline #14: 
Score on D2: 0.1586718317964474 |	D1-D2 diff: 2.208774935753636
Pipeline steps: SelectPercentile(percentile=60),
                FeatureEncodingFrequencySelector(threshold=0.25),
                OverDominanceEncoder(),
                DominantEncoder(),
                RandomForestRegressor(max_features=0.25, min_samples_leaf=16,
                                      min_samples_split=16,
                                      random_state=42)

	Entire dataset(80%) R^2 trained on entire dataset(80%):  0.18846519136450246
	Holdout data R^2 trained on entire dataset(80%):  0.14831306191085658
	Dataset D1 R^2 on trained D1:  0.2006858421499076

..................................................
Pipeline #15: 
Score on D2: 0.14755832871914887 |	D1-D2 diff: 2.3189634637441694
Pipeline steps: SelectPercentile(percentile=85),
                HeterosisEncoder(),
                RandomForestRegressor(max_features=0.15000000000000002,
                                      min_samples_leaf=20, random_state=42)

	Entire dataset(80%) R^2 trained on entire dataset(80%):  0.18963583755211777
	Holdout data R^2 trained on entire dataset(80%):  0.15076636896765594
	Dataset D1 R^2 on trained D1:  0.18213827985205888

..................................................
Pipeline #16: 
Score on D2: 0.14705224942523243 |	D1-D2 diff: 2.356575713896929
Pipeline steps: SelectPercentile(percentile=80),
                HeterosisEncoder(),
                RandomForestRegressor(max_features=0.15000000000000002,
                                      min_samples_leaf=20, random_state=42)

	Entire dataset(80%) R^2 trained on entire dataset(80%):  0.19656610080772474
	Holdout data R^2 trained on entire dataset(80%):  0.15628412556456428
	Dataset D1 R^2 on trained D1:  0.17947683315829044

..................................................
Pipeline #17: 
Score on D2: 0.13227779726968403 |	D1-D2 diff: 2.4453312270534755
Pipeline steps: VarianceThreshold(threshold=0.2),
                SelectPercentile(percentile=85),
                HeterosisEncoder(),
                RandomForestRegressor(max_features=0.15000000000000002,
                                      min_samples_leaf=20, random_state=42)

	Entire dataset(80%) R^2 trained on entire dataset(80%):  0.1698206753692737
	Holdout data R^2 trained on entire dataset(80%):  0.1352577287000123
	Dataset D1 R^2 on trained D1:  0.16024501249171152

..................................................
Pipeline #18: 
Score on D2: 0.12742626044601435 |	D1-D2 diff: 2.4557289474363984
Pipeline steps: SelectPercentile(percentile=85),
                FeatureEncodingFrequencySelector(threshold=0.05),
                HeterosisEncoder(),
                RandomForestRegressor(max_features=0.15000000000000002,
                                      min_samples_leaf=20,
                                      min_samples_split=10,
                                      random_state=42)

	Entire dataset(80%) R^2 trained on entire dataset(80%):  0.15362400056519498
	Holdout data R^2 trained on entire dataset(80%):  0.11057913976591094
	Dataset D1 R^2 on trained D1:  0.15492281522035545

..................................................
Pipeline #19: 
Score on D2: 0.11556919424142742 |	D1-D2 diff: 4.449521833429415
Pipeline steps: HeterosisEncoder(),
                SelectPercentile(percentile=85),
                HeterosisEncoder(),
                DecisionTreeRegressor(max_depth=3, min_samples_leaf=12,
                                      min_samples_split=5, random_state=42)

	Entire dataset(80%) R^2 trained on entire dataset(80%):  0.11784966971995381
	Holdout data R^2 trained on entire dataset(80%):  0.11551507090131519
	Dataset D1 R^2 on trained D1:  0.11812040672523871

..................................................
Pipeline #20: 
Score on D2: 0.10347188593305545 |	D1-D2 diff: 5.7575058625098015
Pipeline steps: VarianceThreshold(threshold=0.15),
                VarianceThreshold(threshold=0.05),
                DecisionTreeRegressor(max_depth=3, min_samples_leaf=19,
                                      min_samples_split=14,
                                      random_state=42)

	Entire dataset(80%) R^2 trained on entire dataset(80%):  0.10643970808101177
	Holdout data R^2 trained on entire dataset(80%):  0.09704179853483397
	Dataset D1 R^2 on trained D1:  0.10438193004605567

..................................................
Pipeline #21: 
Score on D2: -3.2015592299483586e-05 |	D1-D2 diff: 13.480151843729264
Pipeline steps: HeterosisEncoder(),
                SelectPercentile(percentile=5),
                DominantEncoder(),
                RandomForestRegressor(max_features=0.1, min_samples_leaf=3,
                                      min_samples_split=6, random_state=42)

	Entire dataset(80%) R^2 trained on entire dataset(80%):  -8.051021425092841e-07
	Holdout data R^2 trained on entire dataset(80%):  -0.0012636516749739979
	Dataset D1 R^2 on trained D1:  -1.731060551568575e-06

..................................................

**************************************************************************************
Random Seed 24 - 9 Interactions
**************************************************************************************

autoQTL using following parameters:
	population size = 100
	offspring_size = None
	generations = 25
	mutation rate = 0.9
	crossover rate = 0.1

-------------------------------------------------
Evolution History:
Gen 1 - Best score on D2: 0.17836 	 Best score on D1-D2 diff: 4.56097
Gen 2 - Best score on D2: 0.17968 	 Best score on D1-D2 diff: 5.64049
Gen 3 - Best score on D2: 0.17968 	 Best score on D1-D2 diff: 5.66950
Gen 4 - Best score on D2: 0.18046 	 Best score on D1-D2 diff: 5.68030
Gen 5 - Best score on D2: 0.18620 	 Best score on D1-D2 diff: 7.47566
Gen 6 - Best score on D2: 0.18620 	 Best score on D1-D2 diff: 7.47566
Gen 7 - Best score on D2: 0.18698 	 Best score on D1-D2 diff: 12.36062
Gen 8 - Best score on D2: 0.19124 	 Best score on D1-D2 diff: 12.36062
Gen 9 - Best score on D2: 0.19124 	 Best score on D1-D2 diff: 12.36062
Gen 10 - Best score on D2: 0.19124 	 Best score on D1-D2 diff: 12.36062
Gen 11 - Best score on D2: 0.19124 	 Best score on D1-D2 diff: 12.36062

-------------------------------------------------
Multiple Linear Regression:
	D2 Dataset R^2 trained on D1: -0.009560919033643644
	Entire dataset(80%) R^2 trained on data (80%): 0.0063484056825678925
	Holdout R^2 (20%) trained on data (80%): -0.0065175446844278895
	Dataset D1 R^2 on trained D1: 0.008694627170112823
	Combined Dataset (100%) R^2 trained on combined data (100%): 0.005431457702462561

-------------------------------------------------
Final Pareto Front:

Pipeline #1: 
Score on D2: 0.19123897664752076 |	D1-D2 diff: 1.3511473860165584
Pipeline steps: HeterosisEncoder(),
                RandomForestRegressor(bootstrap=False, max_features=0.3,
                                      min_samples_leaf=2, min_samples_split=13,
                                      random_state=42)

	Entire dataset(80%) R^2 trained on entire dataset(80%):  0.48575733596713544
	Holdout data R^2 trained on entire dataset(80%):  0.22086531670539855
	Dataset D1 R^2 on trained D1:  0.49128584515268703

..................................................
Pipeline #2: 
Score on D2: 0.19042941467719243 |	D1-D2 diff: 1.363044405537824
Pipeline steps: VarianceThreshold(threshold=0.05),
                HeterosisEncoder(),
                RandomForestRegressor(bootstrap=False, max_features=0.3,
                                      min_samples_leaf=2, min_samples_split=14,
                                      random_state=42)

	Entire dataset(80%) R^2 trained on entire dataset(80%):  0.47292202131156813
	Holdout data R^2 trained on entire dataset(80%):  0.2189712032337786
	Dataset D1 R^2 on trained D1:  0.4801370768837965

..................................................
Pipeline #3: 
Score on D2: 0.18726813774821272 |	D1-D2 diff: 1.4796640084393378
Pipeline steps: HeterosisEncoder(),
                RandomForestRegressor(max_features=0.3, min_samples_leaf=2,
                                      min_samples_split=13,
                                      random_state=42)

	Entire dataset(80%) R^2 trained on entire dataset(80%):  0.4005898260591757
	Holdout data R^2 trained on entire dataset(80%):  0.22528521601147655
	Dataset D1 R^2 on trained D1:  0.395884111634329

..................................................
Pipeline #4: 
Score on D2: 0.18620445595734436 |	D1-D2 diff: 1.493104906532353
Pipeline steps: HeterosisEncoder(),
                OverDominanceEncoder(),
                RandomForestRegressor(bootstrap=False, max_features=0.25,
                                      min_samples_leaf=7, min_samples_split=14,
                                      random_state=42)

	Entire dataset(80%) R^2 trained on entire dataset(80%):  0.3862767236666934
	Holdout data R^2 trained on entire dataset(80%):  0.22461331420344177
	Dataset D1 R^2 on trained D1:  0.38740942848062276

..................................................
Pipeline #5: 
Score on D2: 0.18374767891553756 |	D1-D2 diff: 1.5944892659561838
Pipeline steps: HeterosisEncoder(),
                RandomForestRegressor(bootstrap=False, max_features=0.3,
                                      min_samples_leaf=11, min_samples_split=6,
                                      random_state=42)

	Entire dataset(80%) R^2 trained on entire dataset(80%):  0.34262596678241863
	Holdout data R^2 trained on entire dataset(80%):  0.22028698204175012
	Dataset D1 R^2 on trained D1:  0.3384559740429035

..................................................
Pipeline #6: 
Score on D2: 0.1829994566670149 |	D1-D2 diff: 1.600408101045285
Pipeline steps: HeterosisEncoder(),
                UnderDominanceEncoder(),
                RecessiveEncoder(),
                RandomForestRegressor(max_features=0.2, min_samples_leaf=3,
                                      min_samples_split=14,
                                      random_state=42)

	Entire dataset(80%) R^2 trained on entire dataset(80%):  0.3474607259653577
	Holdout data R^2 trained on entire dataset(80%):  0.22345811348169575
	Dataset D1 R^2 on trained D1:  0.33543176831667054

..................................................
Pipeline #7: 
Score on D2: 0.18155460057043138 |	D1-D2 diff: 1.636528641063504
Pipeline steps: UnderDominanceEncoder(),
                RecessiveEncoder(),
                RandomForestRegressor(bootstrap=False, max_features=0.25,
                                      min_samples_leaf=11,
                                      min_samples_split=12,
                                      random_state=42)

	Entire dataset(80%) R^2 trained on entire dataset(80%):  0.3264286181742362
	Holdout data R^2 trained on entire dataset(80%):  0.22119425967045947
	Dataset D1 R^2 on trained D1:  0.32096833434625205

..................................................
Pipeline #8: 
Score on D2: 0.17875164884226113 |	D1-D2 diff: 1.660296108367781
Pipeline steps: HeterosisEncoder(),
                UnderDominanceEncoder(),
                RecessiveEncoder(),
                RandomForestRegressor(max_features=0.2, min_samples_leaf=6,
                                      min_samples_split=14,
                                      random_state=42)

	Entire dataset(80%) R^2 trained on entire dataset(80%):  0.317795786111173
	Holdout data R^2 trained on entire dataset(80%):  0.2141705029470794
	Dataset D1 R^2 on trained D1:  0.3103522278977634

..................................................
Pipeline #9: 
Score on D2: 0.17844246064643154 |	D1-D2 diff: 1.733987374426751
Pipeline steps: HeterosisEncoder(),
                UnderDominanceEncoder(),
                RecessiveEncoder(),
                RandomForestRegressor(bootstrap=False, max_features=0.2,
                                      min_samples_leaf=12,
                                      min_samples_split=14,
                                      random_state=42)

	Entire dataset(80%) R^2 trained on entire dataset(80%):  0.2970071761718298
	Holdout data R^2 trained on entire dataset(80%):  0.22106396451526422
	Dataset D1 R^2 on trained D1:  0.28905803436691535

..................................................
Pipeline #10: 
Score on D2: 0.17835939757651298 |	D1-D2 diff: 1.7463274756926874
Pipeline steps: HeterosisEncoder(),
                RandomForestRegressor(bootstrap=False, max_features=0.3,
                                      min_samples_leaf=17, min_samples_split=6,
                                      random_state=42)

	Entire dataset(80%) R^2 trained on entire dataset(80%):  0.29493864059902863
	Holdout data R^2 trained on entire dataset(80%):  0.21728922670690765
	Dataset D1 R^2 on trained D1:  0.28588137727476526

..................................................
Pipeline #11: 
Score on D2: 0.17496710245870284 |	D1-D2 diff: 1.7974787585111753
Pipeline steps: UnderDominanceEncoder(),
                RecessiveEncoder(),
                RandomForestRegressor(max_features=0.25, min_samples_leaf=11,
                                      min_samples_split=12,
                                      random_state=42)

	Entire dataset(80%) R^2 trained on entire dataset(80%):  0.28133315841970286
	Holdout data R^2 trained on entire dataset(80%):  0.21841016123605728
	Dataset D1 R^2 on trained D1:  0.27076256363811857

..................................................
Pipeline #12: 
Score on D2: 0.1745999642795908 |	D1-D2 diff: 1.870781431203103
Pipeline steps: HeterosisEncoder(),
                RandomForestRegressor(bootstrap=False, max_features=0.2,
                                      min_samples_leaf=17,
                                      min_samples_split=12,
                                      random_state=42)

	Entire dataset(80%) R^2 trained on entire dataset(80%):  0.2661601477029123
	Holdout data R^2 trained on entire dataset(80%):  0.21410140157923874
	Dataset D1 R^2 on trained D1:  0.2562408669066937

..................................................
Pipeline #13: 
Score on D2: 0.17101128484624462 |	D1-D2 diff: 1.9029357611679882
Pipeline steps: UnderDominanceEncoder(),
                RecessiveEncoder(),
                RecessiveEncoder(),
                RandomForestRegressor(max_features=0.3, min_samples_leaf=17,
                                      min_samples_split=14,
                                      random_state=42)

	Entire dataset(80%) R^2 trained on entire dataset(80%):  0.2576762873632952
	Holdout data R^2 trained on entire dataset(80%):  0.2128786385817134
	Dataset D1 R^2 on trained D1:  0.24727245926099783

..................................................
Pipeline #14: 
Score on D2: 0.16195153875877066 |	D1-D2 diff: 2.0191527205905166
Pipeline steps: UnderDominanceEncoder(),
                RecessiveEncoder(),
                RandomForestRegressor(max_features=0.2, min_samples_leaf=17,
                                      min_samples_split=14,
                                      random_state=42)

	Entire dataset(80%) R^2 trained on entire dataset(80%):  0.23489800767885438
	Holdout data R^2 trained on entire dataset(80%):  0.2101025443347163
	Dataset D1 R^2 on trained D1:  0.2221136857067878

..................................................
Pipeline #15: 
Score on D2: 0.1455397442302383 |	D1-D2 diff: 2.0913439651431407
Pipeline steps: HeterosisEncoder(),
                RandomForestRegressor(bootstrap=False, max_features=0.05,
                                      min_samples_leaf=17,
                                      min_samples_split=12,
                                      random_state=42)

	Entire dataset(80%) R^2 trained on entire dataset(80%):  0.21695958406825921
	Holdout data R^2 trained on entire dataset(80%):  0.19068503801448122
	Dataset D1 R^2 on trained D1:  0.19781523636661102

..................................................
Pipeline #16: 
Score on D2: 0.13069488435169552 |	D1-D2 diff: 2.1846661676535724
Pipeline steps: HeterosisEncoder(),
                HeterosisEncoder(),
                RandomForestRegressor(max_features=0.1, min_samples_leaf=15,
                                      min_samples_split=6, random_state=42)

	Entire dataset(80%) R^2 trained on entire dataset(80%):  0.19352791101459454
	Holdout data R^2 trained on entire dataset(80%):  0.1798642566317944
	Dataset D1 R^2 on trained D1:  0.17459439382161168

..................................................
Pipeline #17: 
Score on D2: 0.12317319003522775 |	D1-D2 diff: 2.23868901256195
Pipeline steps: HeterosisEncoder(),
                HeterosisEncoder(),
                RandomForestRegressor(max_features=0.05, min_samples_leaf=18,
                                      min_samples_split=10,
                                      random_state=42)

	Entire dataset(80%) R^2 trained on entire dataset(80%):  0.1855640754970871
	Holdout data R^2 trained on entire dataset(80%):  0.17668533621762217
	Dataset D1 R^2 on trained D1:  0.16298619233318845

..................................................
Pipeline #18: 
Score on D2: 0.12190304168480115 |	D1-D2 diff: 2.6750411741706186
Pipeline steps: HeterosisEncoder(),
                VarianceThreshold(threshold=0.15),
                DecisionTreeRegressor(max_depth=3, min_samples_leaf=12,
                                      min_samples_split=8, random_state=42)

	Entire dataset(80%) R^2 trained on entire dataset(80%):  0.1326972164751843
	Holdout data R^2 trained on entire dataset(80%):  0.13456653501385984
	Dataset D1 R^2 on trained D1:  0.14143195671255304

..................................................
Pipeline #19: 
Score on D2: 0.09635795786965717 |	D1-D2 diff: 2.917674088978856
Pipeline steps: DecisionTreeRegressor(max_depth=3, min_samples_leaf=13,
                                      min_samples_split=20,
                                      random_state=42)

	Entire dataset(80%) R^2 trained on entire dataset(80%):  0.11043199353590127
	Holdout data R^2 trained on entire dataset(80%):  0.11670440302161778
	Dataset D1 R^2 on trained D1:  0.1101571253520992

..................................................
Pipeline #20: 
Score on D2: 0.06731641303846436 |	D1-D2 diff: 4.0054177229446
Pipeline steps: DecisionTreeRegressor(max_depth=2, min_samples_leaf=13,
                                      min_samples_split=20,
                                      random_state=42)

	Entire dataset(80%) R^2 trained on entire dataset(80%):  0.07033728470358325
	Holdout data R^2 trained on entire dataset(80%):  0.08466346659021329
	Dataset D1 R^2 on trained D1:  0.06343125455289589

..................................................
Pipeline #21: 
Score on D2: 0.058180756945053425 |	D1-D2 diff: 4.5609681154702715
Pipeline steps: OverDominanceEncoder(),
                SelectPercentile(percentile=15),
                DecisionTreeRegressor(max_depth=1, min_samples_leaf=4,
                                      min_samples_split=9, random_state=42)

	Entire dataset(80%) R^2 trained on entire dataset(80%):  0.059703633035496306
	Holdout data R^2 trained on entire dataset(80%):  0.06984283073310482
	Dataset D1 R^2 on trained D1:  0.06049160747353599

..................................................
Pipeline #22: 
Score on D2: 0.01651731751720198 |	D1-D2 diff: 6.030065082825761
Pipeline steps: SelectPercentile(percentile=60),
                UnderDominanceEncoder(),
                FeatureEncodingFrequencySelector(threshold=0.15),
                UnderDominanceEncoder(),
                DominantEncoder(),
                LinearRegression()

	Entire dataset(80%) R^2 trained on entire dataset(80%):  0.09455813641076771
	Holdout data R^2 trained on entire dataset(80%):  0.12071839803933582
	Dataset D1 R^2 on trained D1:  0.015760986342106542

..................................................
Pipeline #23: 
Score on D2: 0.014168890981530291 |	D1-D2 diff: 7.527468984303493
Pipeline steps: SelectPercentile(percentile=35),
                OverDominanceEncoder(),
                DecisionTreeRegressor(max_depth=1, min_samples_split=9,
                                      random_state=42)

	Entire dataset(80%) R^2 trained on entire dataset(80%):  0.05970363303549653
	Holdout data R^2 trained on entire dataset(80%):  0.06984283073310482
	Dataset D1 R^2 on trained D1:  0.01448035228801725

..................................................
Pipeline #24: 
Score on D2: 0.0038488958488750447 |	D1-D2 diff: 12.360624046451834
Pipeline steps: SelectPercentile(percentile=50),
                RecessiveEncoder(),
                VarianceThreshold(threshold=0.05),
                FeatureEncodingFrequencySelector(threshold=0.15),
                UnderDominanceEncoder(),
                LinearRegression()

	Entire dataset(80%) R^2 trained on entire dataset(80%):  0.03560538668585678
	Holdout data R^2 trained on entire dataset(80%):  0.03297696769715064
	Dataset D1 R^2 on trained D1:  0.003891734758721621

..................................................

**************************************************************************************
Random Seed 25 - 0 Interactions
**************************************************************************************

autoQTL using following parameters:
	population size = 100
	offspring_size = None
	generations = 25
	mutation rate = 0.9
	crossover rate = 0.1

-------------------------------------------------
Evolution History:
Gen 1 - Best score on D2: -0.00218 	 Best score on D1-D2 diff: 3.72463
Gen 2 - Best score on D2: -0.00003 	 Best score on D1-D2 diff: 13.48015
Gen 3 - Best score on D2: -0.00003 	 Best score on D1-D2 diff: 13.48015
Gen 4 - Best score on D2: -0.00003 	 Best score on D1-D2 diff: 13.48015
Gen 5 - Best score on D2: -0.00003 	 Best score on D1-D2 diff: 13.48015
Gen 6 - Best score on D2: -0.00003 	 Best score on D1-D2 diff: 13.48015
Gen 7 - Best score on D2: -0.00003 	 Best score on D1-D2 diff: 13.48015
Gen 8 - Best score on D2: -0.00003 	 Best score on D1-D2 diff: 13.48015
Gen 9 - Best score on D2: -0.00003 	 Best score on D1-D2 diff: 13.48015
Gen 10 - Best score on D2: -0.00003 	 Best score on D1-D2 diff: 13.48015
Gen 11 - Best score on D2: -0.00003 	 Best score on D1-D2 diff: 13.48015
Gen 12 - Best score on D2: -0.00003 	 Best score on D1-D2 diff: 13.48015
Gen 13 - Best score on D2: -0.00003 	 Best score on D1-D2 diff: 13.48015
Gen 14 - Best score on D2: -0.00003 	 Best score on D1-D2 diff: 13.48015
Gen 15 - Best score on D2: -0.00003 	 Best score on D1-D2 diff: 13.48015
Gen 16 - Best score on D2: -0.00003 	 Best score on D1-D2 diff: 13.48015
Gen 17 - Best score on D2: -0.00003 	 Best score on D1-D2 diff: 13.48015
Gen 18 - Best score on D2: -0.00003 	 Best score on D1-D2 diff: 13.48015

-------------------------------------------------
Multiple Linear Regression:
	D2 Dataset R^2 trained on D1: -0.006992146977758518
	Entire dataset(80%) R^2 trained on data (80%): 0.003948346076884102
	Holdout R^2 (20%) trained on data (80%): -0.00398263365221152
	Dataset D1 R^2 on trained D1: 0.008656781061245455
	Combined Dataset (100%) R^2 trained on combined data (100%): 0.0032637296202961963

-------------------------------------------------
Final Pareto Front:

Pipeline #1: 
Score on D2: -3.2015594250811574e-05 |	D1-D2 diff: 13.480151627526027
Pipeline steps: HeterosisEncoder(),
                DominantEncoder(),
                RandomForestRegressor(max_features=0.6500000000000001,
                                      min_samples_leaf=9, min_samples_split=16,
                                      random_state=42)

	Entire dataset(80%) R^2 trained on entire dataset(80%):  -8.051021467281316e-07
	Holdout data R^2 trained on entire dataset(80%):  -0.0012636516763899763
	Dataset D1 R^2 on trained D1:  -1.73106056000627e-06

..................................................

**************************************************************************************
Random Seed 25 - 1 Interactions
**************************************************************************************

autoQTL using following parameters:
	population size = 100
	offspring_size = None
	generations = 25
	mutation rate = 0.9
	crossover rate = 0.1

-------------------------------------------------
Evolution History:
Gen 1 - Best score on D2: 0.08909 	 Best score on D1-D2 diff: 4.57112
Gen 2 - Best score on D2: 0.08909 	 Best score on D1-D2 diff: 4.57112
Gen 3 - Best score on D2: 0.08909 	 Best score on D1-D2 diff: 13.48015
Gen 4 - Best score on D2: 0.08909 	 Best score on D1-D2 diff: 13.48015
Gen 5 - Best score on D2: 0.08909 	 Best score on D1-D2 diff: 13.48015
Gen 6 - Best score on D2: 0.09074 	 Best score on D1-D2 diff: 13.48015
Gen 7 - Best score on D2: 0.09199 	 Best score on D1-D2 diff: 13.48015
Gen 8 - Best score on D2: 0.09571 	 Best score on D1-D2 diff: 13.48015
Gen 9 - Best score on D2: 0.09571 	 Best score on D1-D2 diff: 13.95341
Gen 10 - Best score on D2: 0.09571 	 Best score on D1-D2 diff: 13.95341
Gen 11 - Best score on D2: 0.09571 	 Best score on D1-D2 diff: 13.95341
Gen 12 - Best score on D2: 0.09571 	 Best score on D1-D2 diff: 13.95341
Gen 13 - Best score on D2: 0.09571 	 Best score on D1-D2 diff: 13.95341
Gen 14 - Best score on D2: 0.09571 	 Best score on D1-D2 diff: 13.95341
Gen 15 - Best score on D2: 0.09571 	 Best score on D1-D2 diff: 13.95341
Gen 16 - Best score on D2: 0.09571 	 Best score on D1-D2 diff: 13.95341
Gen 17 - Best score on D2: 0.09571 	 Best score on D1-D2 diff: 13.95341
Gen 18 - Best score on D2: 0.09571 	 Best score on D1-D2 diff: 13.95341
Gen 19 - Best score on D2: 0.09571 	 Best score on D1-D2 diff: 13.95341
Gen 20 - Best score on D2: 0.09571 	 Best score on D1-D2 diff: 13.95341
Gen 21 - Best score on D2: 0.09571 	 Best score on D1-D2 diff: 13.95341

-------------------------------------------------
Multiple Linear Regression:
	D2 Dataset R^2 trained on D1: -0.007202488064233403
	Entire dataset(80%) R^2 trained on data (80%): 0.0035230986559424693
	Holdout R^2 (20%) trained on data (80%): -0.0033110281509347583
	Dataset D1 R^2 on trained D1: 0.007898259779421823
	Combined Dataset (100%) R^2 trained on combined data (100%): 0.0031172331237309114

-------------------------------------------------
Final Pareto Front:

Pipeline #1: 
Score on D2: 0.09571355976467144 |	D1-D2 diff: 3.071335578031102
Pipeline steps: HeterosisEncoder(),
                DecisionTreeRegressor(max_depth=2, min_samples_leaf=19,
                                      min_samples_split=20,
                                      random_state=42)

	Entire dataset(80%) R^2 trained on entire dataset(80%):  0.09051408479496947
	Holdout data R^2 trained on entire dataset(80%):  0.11957740250877347
	Dataset D1 R^2 on trained D1:  0.08447551086248939

..................................................
Pipeline #2: 
Score on D2: 0.09571355976467133 |	D1-D2 diff: 3.0713355780311096
Pipeline steps: SelectPercentile(percentile=35),
                OverDominanceEncoder(),
                VarianceThreshold(),
                DecisionTreeRegressor(max_depth=2, min_samples_leaf=13,
                                      min_samples_split=9, random_state=42)

	Entire dataset(80%) R^2 trained on entire dataset(80%):  0.0014526224734418003
	Holdout data R^2 trained on entire dataset(80%):  -0.001601609368541368
	Dataset D1 R^2 on trained D1:  0.08447551086248939

..................................................
Pipeline #3: 
Score on D2: 0.09200638319712973 |	D1-D2 diff: 4.938095745782655
Pipeline steps: SelectPercentile(percentile=45),
                VarianceThreshold(threshold=0.25),
                VarianceThreshold(),
                HeterosisEncoder(),
                DecisionTreeRegressor(max_depth=3, min_samples_leaf=19,
                                      min_samples_split=3, random_state=42)

	Entire dataset(80%) R^2 trained on entire dataset(80%):  0.0023114485221359393
	Holdout data R^2 trained on entire dataset(80%):  -0.004183820815817363
	Dataset D1 R^2 on trained D1:  0.09032463111214717

..................................................
Pipeline #4: 
Score on D2: 0.09073955999128813 |	D1-D2 diff: 11.042579582642043
Pipeline steps: SelectPercentile(percentile=50),
                HeterosisEncoder(),
                DecisionTreeRegressor(max_depth=3, min_samples_leaf=8,
                                      min_samples_split=16,
                                      random_state=42)

	Entire dataset(80%) R^2 trained on entire dataset(80%):  0.00394850040262007
	Holdout data R^2 trained on entire dataset(80%):  -0.0008767194243173293
	Dataset D1 R^2 on trained D1:  0.09080681394932733

..................................................
Pipeline #5: 
Score on D2: -2.4080840544948856e-05 |	D1-D2 diff: 13.953408795943623
Pipeline steps: SelectPercentile(percentile=10),
                FeatureEncodingFrequencySelector(threshold=0.05),
                DominantEncoder(),
                LinearRegression()

	Entire dataset(80%) R^2 trained on entire dataset(80%):  0.0009136197755612585
	Holdout data R^2 trained on entire dataset(80%):  -0.0002353779529919997
	Dataset D1 R^2 on trained D1:  2.2993985770991543e-06

..................................................

**************************************************************************************
Random Seed 25 - 2 Interactions
**************************************************************************************

autoQTL using following parameters:
	population size = 100
	offspring_size = None
	generations = 25
	mutation rate = 0.9
	crossover rate = 0.1

-------------------------------------------------
Evolution History:
Gen 1 - Best score on D2: 0.07274 	 Best score on D1-D2 diff: 3.72463
Gen 2 - Best score on D2: 0.08026 	 Best score on D1-D2 diff: 13.48015
Gen 3 - Best score on D2: 0.08425 	 Best score on D1-D2 diff: 13.48015
Gen 4 - Best score on D2: 0.08425 	 Best score on D1-D2 diff: 13.48015
Gen 5 - Best score on D2: 0.09147 	 Best score on D1-D2 diff: 13.48015
Gen 6 - Best score on D2: 0.09147 	 Best score on D1-D2 diff: 13.48015
Gen 7 - Best score on D2: 0.09147 	 Best score on D1-D2 diff: 13.48015

-------------------------------------------------
Multiple Linear Regression:
	D2 Dataset R^2 trained on D1: -0.004967991161772822
	Entire dataset(80%) R^2 trained on data (80%): 0.0038466440187252537
	Holdout R^2 (20%) trained on data (80%): -0.004709535776275642
	Dataset D1 R^2 on trained D1: 0.007354930635341539
	Combined Dataset (100%) R^2 trained on combined data (100%): 0.0029971666854403667

-------------------------------------------------
Final Pareto Front:

Pipeline #1: 
Score on D2: 0.09147077975158158 |	D1-D2 diff: 1.797733578328369
Pipeline steps: HeterosisEncoder(),
                FeatureEncodingFrequencySelector(threshold=0.35),
                RandomForestRegressor(max_features=0.6000000000000001,
                                      min_samples_leaf=17,
                                      min_samples_split=14,
                                      random_state=42)

	Entire dataset(80%) R^2 trained on entire dataset(80%):  0.19261541364815793
	Holdout data R^2 trained on entire dataset(80%):  0.13739170102989384
	Dataset D1 R^2 on trained D1:  0.18721193835230154

..................................................
Pipeline #2: 
Score on D2: 0.08651469081831986 |	D1-D2 diff: 1.7982361788285637
Pipeline steps: HeterosisEncoder(),
                UnderDominanceEncoder(),
                FeatureEncodingFrequencySelector(threshold=0.35),
                RandomForestRegressor(max_features=0.6000000000000001,
                                      min_samples_leaf=17,
                                      min_samples_split=14,
                                      random_state=42)

	Entire dataset(80%) R^2 trained on entire dataset(80%):  0.19358375634356773
	Holdout data R^2 trained on entire dataset(80%):  0.13547837508366856
	Dataset D1 R^2 on trained D1:  0.18214885705693462

..................................................
Pipeline #3: 
Score on D2: 0.08624033569633227 |	D1-D2 diff: 1.8583422141037411
Pipeline steps: VarianceThreshold(threshold=0.35),
                HeterosisEncoder(),
                RandomForestRegressor(max_features=0.55, min_samples_leaf=19,
                                      min_samples_split=12,
                                      random_state=42)

	Entire dataset(80%) R^2 trained on entire dataset(80%):  0.17688414527764595
	Holdout data R^2 trained on entire dataset(80%):  0.12788134057908385
	Dataset D1 R^2 on trained D1:  0.170089208800713

..................................................
Pipeline #4: 
Score on D2: 0.05914585397274952 |	D1-D2 diff: 2.082164560884644
Pipeline steps: UnderDominanceEncoder(),
                DecisionTreeRegressor(max_depth=5, min_samples_leaf=20,
                                      min_samples_split=10,
                                      random_state=42)

	Entire dataset(80%) R^2 trained on entire dataset(80%):  0.11496833578334242
	Holdout data R^2 trained on entire dataset(80%):  0.09680440205008267
	Dataset D1 R^2 on trained D1:  0.11234930437685686

..................................................
Pipeline #5: 
Score on D2: 0.056699105323649523 |	D1-D2 diff: 3.09520828824231
Pipeline steps: VarianceThreshold(),
                HeterosisEncoder(),
                DecisionTreeRegressor(max_depth=4, min_samples_leaf=7,
                                      min_samples_split=10,
                                      random_state=42)

	Entire dataset(80%) R^2 trained on entire dataset(80%):  0.10131789639947064
	Holdout data R^2 trained on entire dataset(80%):  0.11121578767915108
	Dataset D1 R^2 on trained D1:  0.06759443764683226

..................................................
Pipeline #6: 
Score on D2: -3.2015592299483586e-05 |	D1-D2 diff: 13.480151843729264
Pipeline steps: DominantEncoder(),
                DominantEncoder(),
                RandomForestRegressor(max_features=0.6500000000000001,
                                      min_samples_leaf=9, min_samples_split=16,
                                      random_state=42)

	Entire dataset(80%) R^2 trained on entire dataset(80%):  -8.051021425092841e-07
	Holdout data R^2 trained on entire dataset(80%):  -0.0012636516749739979
	Dataset D1 R^2 on trained D1:  -1.731060551568575e-06

..................................................


**************************************************************************************
Random Seed 25 - 3 Interactions
**************************************************************************************

autoQTL using following parameters:
	population size = 100
	offspring_size = None
	generations = 25
	mutation rate = 0.9
	crossover rate = 0.1

-------------------------------------------------
Evolution History:
Gen 1 - Best score on D2: 0.10639 	 Best score on D1-D2 diff: 4.07963
Gen 2 - Best score on D2: 0.11181 	 Best score on D1-D2 diff: 11.96036
Gen 3 - Best score on D2: 0.11288 	 Best score on D1-D2 diff: 11.96036
Gen 4 - Best score on D2: 0.11288 	 Best score on D1-D2 diff: 13.48015
Gen 5 - Best score on D2: 0.11288 	 Best score on D1-D2 diff: 13.48015
Gen 6 - Best score on D2: 0.11288 	 Best score on D1-D2 diff: 13.48015
Gen 7 - Best score on D2: 0.11288 	 Best score on D1-D2 diff: 13.48015
Gen 8 - Best score on D2: 0.11288 	 Best score on D1-D2 diff: 13.48015
Gen 9 - Best score on D2: 0.11288 	 Best score on D1-D2 diff: 13.48015
Gen 10 - Best score on D2: 0.11288 	 Best score on D1-D2 diff: 13.48015
Gen 11 - Best score on D2: 0.11288 	 Best score on D1-D2 diff: 13.48015
Gen 12 - Best score on D2: 0.11288 	 Best score on D1-D2 diff: 13.48015
Gen 13 - Best score on D2: 0.11446 	 Best score on D1-D2 diff: 13.48015
Gen 14 - Best score on D2: 0.11446 	 Best score on D1-D2 diff: 13.48015
Gen 15 - Best score on D2: 0.11446 	 Best score on D1-D2 diff: 13.48015
Gen 16 - Best score on D2: 0.11446 	 Best score on D1-D2 diff: 13.48015

-------------------------------------------------
Multiple Linear Regression:
	D2 Dataset R^2 trained on D1: -0.004591361329808308
	Entire dataset(80%) R^2 trained on data (80%): 0.005300261647207982
	Holdout R^2 (20%) trained on data (80%): -0.0007759414932348996
	Dataset D1 R^2 on trained D1: 0.008829243408843168
	Combined Dataset (100%) R^2 trained on combined data (100%): 0.004848892336837052

-------------------------------------------------
Final Pareto Front:

Pipeline #1: 
Score on D2: 0.11446228388873436 |	D1-D2 diff: 1.7785214772236437
Pipeline steps: HeterosisEncoder(),
                FeatureEncodingFrequencySelector(threshold=0.3),
                UnderDominanceEncoder(),
                RandomForestRegressor(max_features=0.55, min_samples_leaf=17,
                                      min_samples_split=8, random_state=42)

	Entire dataset(80%) R^2 trained on entire dataset(80%):  0.2232829241995804
	Holdout data R^2 trained on entire dataset(80%):  0.1707850402028388
	Dataset D1 R^2 on trained D1:  0.21440785266096163

..................................................
Pipeline #2: 
Score on D2: 0.11258456140165873 |	D1-D2 diff: 1.8041719252091442
Pipeline steps: HeterosisEncoder(),
                FeatureEncodingFrequencySelector(threshold=0.3),
                UnderDominanceEncoder(),
                RandomForestRegressor(max_features=0.55, min_samples_leaf=18,
                                      min_samples_split=8, random_state=42)

	Entire dataset(80%) R^2 trained on entire dataset(80%):  0.21747060314409916
	Holdout data R^2 trained on entire dataset(80%):  0.1719860204743946
	Dataset D1 R^2 on trained D1:  0.20696637496821269

..................................................
Pipeline #3: 
Score on D2: 0.10838723700203168 |	D1-D2 diff: 1.8141617856768912
Pipeline steps: HeterosisEncoder(),
                RandomForestRegressor(max_features=0.55, min_samples_leaf=19,
                                      min_samples_split=20,
                                      random_state=42)

	Entire dataset(80%) R^2 trained on entire dataset(80%):  0.21734303409370748
	Holdout data R^2 trained on entire dataset(80%):  0.16690976460974538
	Dataset D1 R^2 on trained D1:  0.20070726805354266

..................................................
Pipeline #4: 
Score on D2: 0.10562968275897333 |	D1-D2 diff: 2.6747455726835083
Pipeline steps: HeterosisEncoder(),
                OverDominanceEncoder(),
                FeatureEncodingFrequencySelector(threshold=0.35),
                DecisionTreeRegressor(max_depth=4, min_samples_leaf=4,
                                      min_samples_split=9, random_state=42)

	Entire dataset(80%) R^2 trained on entire dataset(80%):  0.11425303909911388
	Holdout data R^2 trained on entire dataset(80%):  0.1374903925576696
	Dataset D1 R^2 on trained D1:  0.125167232227963

..................................................
Pipeline #5: 
Score on D2: 0.08301320768066245 |	D1-D2 diff: 3.0299626102789996
Pipeline steps: HeterosisEncoder(),
                VarianceThreshold(threshold=0.2),
                DecisionTreeRegressor(max_depth=2, min_samples_leaf=16,
                                      min_samples_split=8, random_state=42)

	Entire dataset(80%) R^2 trained on entire dataset(80%):  0.09056373424332365
	Holdout data R^2 trained on entire dataset(80%):  0.11896988290925392
	Dataset D1 R^2 on trained D1:  0.09487774816619687

..................................................
Pipeline #6: 
Score on D2: 0.02338068597173759 |	D1-D2 diff: 3.1682769460957756
Pipeline steps: VarianceThreshold(threshold=0.35),
                SelectPercentile(percentile=50),
                DecisionTreeRegressor(max_depth=3, min_samples_leaf=18,
                                      min_samples_split=15,
                                      random_state=42)

	Entire dataset(80%) R^2 trained on entire dataset(80%):  0.07310265755681
	Holdout data R^2 trained on entire dataset(80%):  0.08471973111602049
	Dataset D1 R^2 on trained D1:  0.033305158893497167

..................................................
Pipeline #7: 
Score on D2: 0.02291456520081514 |	D1-D2 diff: 5.5620269247417875
Pipeline steps: VarianceThreshold(threshold=0.2),
                DominantEncoder(),
                SelectPercentile(percentile=50),
                DecisionTreeRegressor(max_depth=3, min_samples_leaf=7,
                                      min_samples_split=11,
                                      random_state=42)

	Entire dataset(80%) R^2 trained on entire dataset(80%):  0.02483241464081254
	Holdout data R^2 trained on entire dataset(80%):  0.03714219326151902
	Dataset D1 R^2 on trained D1:  0.02395944817469642

..................................................
Pipeline #8: 
Score on D2: 0.001030224372324251 |	D1-D2 diff: 6.120813616266627
Pipeline steps: DominantEncoder(),
                SelectPercentile(percentile=35),
                FeatureEncodingFrequencySelector(threshold=0.35),
                RandomForestRegressor(max_features=0.6000000000000001,
                                      min_samples_leaf=17,
                                      min_samples_split=14,
                                      random_state=42)

	Entire dataset(80%) R^2 trained on entire dataset(80%):  0.0019904022508646646
	Holdout data R^2 trained on entire dataset(80%):  0.003364035762190576
	Dataset D1 R^2 on trained D1:  0.0017426891185053917

..................................................
Pipeline #9: 
Score on D2: -3.2015592299483586e-05 |	D1-D2 diff: 13.480151843729264
Pipeline steps: DominantEncoder(),
                DominantEncoder(),
                UnderDominanceEncoder(),
                RandomForestRegressor(max_features=0.6000000000000001,
                                      min_samples_leaf=17,
                                      min_samples_split=14,
                                      random_state=42)

	Entire dataset(80%) R^2 trained on entire dataset(80%):  -8.051021425092841e-07
	Holdout data R^2 trained on entire dataset(80%):  -0.0012636516749739979
	Dataset D1 R^2 on trained D1:  -1.731060551568575e-06

..................................................

**************************************************************************************
Random Seed 25 - 4 Interactions
**************************************************************************************

autoQTL using following parameters:
	population size = 100
	offspring_size = None
	generations = 25
	mutation rate = 0.9
	crossover rate = 0.1

-------------------------------------------------
Evolution History:
Gen 1 - Best score on D2: 0.12137 	 Best score on D1-D2 diff: 4.45439
Gen 2 - Best score on D2: 0.12409 	 Best score on D1-D2 diff: 11.96036
Gen 3 - Best score on D2: 0.12538 	 Best score on D1-D2 diff: 11.96036
Gen 4 - Best score on D2: 0.12545 	 Best score on D1-D2 diff: 11.96036
Gen 5 - Best score on D2: 0.12545 	 Best score on D1-D2 diff: 13.48015
Gen 6 - Best score on D2: 0.12805 	 Best score on D1-D2 diff: 13.48015
Gen 7 - Best score on D2: 0.12805 	 Best score on D1-D2 diff: 13.48015
Gen 8 - Best score on D2: 0.12805 	 Best score on D1-D2 diff: 13.48015
Gen 9 - Best score on D2: 0.12805 	 Best score on D1-D2 diff: 13.48015
Gen 10 - Best score on D2: 0.12805 	 Best score on D1-D2 diff: 13.48015
Gen 11 - Best score on D2: 0.12805 	 Best score on D1-D2 diff: 13.48015
Gen 12 - Best score on D2: 0.12805 	 Best score on D1-D2 diff: 13.48015
Gen 13 - Best score on D2: 0.12805 	 Best score on D1-D2 diff: 13.48015
Gen 14 - Best score on D2: 0.12805 	 Best score on D1-D2 diff: 13.48015
Gen 15 - Best score on D2: 0.12805 	 Best score on D1-D2 diff: 13.48015
Gen 16 - Best score on D2: 0.12805 	 Best score on D1-D2 diff: 13.48015
Gen 17 - Best score on D2: 0.12805 	 Best score on D1-D2 diff: 13.48015
Gen 18 - Best score on D2: 0.12805 	 Best score on D1-D2 diff: 13.48015
Gen 19 - Best score on D2: 0.12805 	 Best score on D1-D2 diff: 13.48015
Gen 20 - Best score on D2: 0.12805 	 Best score on D1-D2 diff: 13.48015
Gen 21 - Best score on D2: 0.12805 	 Best score on D1-D2 diff: 13.48015
Gen 22 - Best score on D2: 0.12805 	 Best score on D1-D2 diff: 13.48015
Gen 23 - Best score on D2: 0.12805 	 Best score on D1-D2 diff: 13.48015
Gen 24 - Best score on D2: 0.12841 	 Best score on D1-D2 diff: 13.48015
Gen 25 - Best score on D2: 0.12841 	 Best score on D1-D2 diff: 13.48015

-------------------------------------------------
Multiple Linear Regression:
	D2 Dataset R^2 trained on D1: -0.008066717910654386
	Entire dataset(80%) R^2 trained on data (80%): 0.006796087915162952
	Holdout R^2 (20%) trained on data (80%): -0.004626101076089295
	Dataset D1 R^2 on trained D1: 0.014474642160288376
	Combined Dataset (100%) R^2 trained on combined data (100%): 0.005419582617260943

-------------------------------------------------
Final Pareto Front:

Pipeline #1: 
Score on D2: 0.1284063987983013 |	D1-D2 diff: 1.5413061585392345
Pipeline steps: VarianceThreshold(threshold=0.35),
                UnderDominanceEncoder(),
                RecessiveEncoder(),
                HeterosisEncoder(),
                RandomForestRegressor(bootstrap=False, max_features=0.3,
                                      min_samples_leaf=10, random_state=42)

	Entire dataset(80%) R^2 trained on entire dataset(80%):  0.296220554061446
	Holdout data R^2 trained on entire dataset(80%):  0.18672842997077055
	Dataset D1 R^2 on trained D1:  0.30559849469340494

..................................................
Pipeline #2: 
Score on D2: 0.12805064411244327 |	D1-D2 diff: 1.7828246401667087
Pipeline steps: VarianceThreshold(threshold=0.35),
                UnderDominanceEncoder(),
                RecessiveEncoder(),
                RandomForestRegressor(max_features=0.55, min_samples_leaf=18,
                                      min_samples_split=13,
                                      random_state=42)

	Entire dataset(80%) R^2 trained on entire dataset(80%):  0.2276061818765125
	Holdout data R^2 trained on entire dataset(80%):  0.1775008945882982
	Dataset D1 R^2 on trained D1:  0.22703475555801844

..................................................
Pipeline #3: 
Score on D2: 0.1258034385115614 |	D1-D2 diff: 1.7911981374415324
Pipeline steps: VarianceThreshold(threshold=0.35),
                UnderDominanceEncoder(),
                RecessiveEncoder(),
                RandomForestRegressor(max_features=0.4, min_samples_leaf=16,
                                      min_samples_split=9, random_state=42)

	Entire dataset(80%) R^2 trained on entire dataset(80%):  0.22234370960960514
	Holdout data R^2 trained on entire dataset(80%):  0.17494674783186825
	Dataset D1 R^2 on trained D1:  0.22294956398497212

..................................................
Pipeline #4: 
Score on D2: 0.1255091910778271 |	D1-D2 diff: 1.8171793996185002
Pipeline steps: VarianceThreshold(threshold=0.35),
                VarianceThreshold(threshold=0.1),
                UnderDominanceEncoder(),
                RecessiveEncoder(),
                VarianceThreshold(threshold=0.05),
                RandomForestRegressor(max_features=0.4, min_samples_leaf=17,
                                      min_samples_split=9, random_state=42)

	Entire dataset(80%) R^2 trained on entire dataset(80%):  0.21829988605606188
	Holdout data R^2 trained on entire dataset(80%):  0.17295097483749067
	Dataset D1 R^2 on trained D1:  0.21721752017184914

..................................................
Pipeline #5: 
Score on D2: 0.11741271778380369 |	D1-D2 diff: 1.8217158174269024
Pipeline steps: VarianceThreshold(threshold=0.35),
                UnderDominanceEncoder(),
                RecessiveEncoder(),
                RandomForestRegressor(max_features=0.3, min_samples_leaf=16,
                                      min_samples_split=5, random_state=42)

	Entire dataset(80%) R^2 trained on entire dataset(80%):  0.2113166534180183
	Holdout data R^2 trained on entire dataset(80%):  0.16925536762405535
	Dataset D1 R^2 on trained D1:  0.20821096882672396

..................................................
Pipeline #6: 
Score on D2: 0.11527483072418088 |	D1-D2 diff: 1.8374932625030915
Pipeline steps: VarianceThreshold(threshold=0.25),
                UnderDominanceEncoder(),
                RecessiveEncoder(),
                HeterosisEncoder(),
                RandomForestRegressor(max_features=0.3, min_samples_leaf=16,
                                      min_samples_split=5, random_state=42)

	Entire dataset(80%) R^2 trained on entire dataset(80%):  0.20893709780267422
	Holdout data R^2 trained on entire dataset(80%):  0.16459668388933024
	Dataset D1 R^2 on trained D1:  0.20299449859056107

..................................................
Pipeline #7: 
Score on D2: 0.11448060152883421 |	D1-D2 diff: 1.8534291631861495
Pipeline steps: VarianceThreshold(threshold=0.35),
                UnderDominanceEncoder(),
                RecessiveEncoder(),
                RandomForestRegressor(max_features=0.35000000000000003,
                                      min_samples_leaf=18,
                                      min_samples_split=13,
                                      random_state=42)

	Entire dataset(80%) R^2 trained on entire dataset(80%):  0.20492592170688162
	Holdout data R^2 trained on entire dataset(80%):  0.16696078267202719
	Dataset D1 R^2 on trained D1:  0.19922207887622312

..................................................
Pipeline #8: 
Score on D2: 0.10468060955771341 |	D1-D2 diff: 1.8841792033737432
Pipeline steps: HeterosisEncoder(),
                RandomForestRegressor(max_features=0.25, min_samples_leaf=20,
                                      random_state=42)

	Entire dataset(80%) R^2 trained on entire dataset(80%):  0.18868476556345815
	Holdout data R^2 trained on entire dataset(80%):  0.15434519711689298
	Dataset D1 R^2 on trained D1:  0.18402407703894186

..................................................
Pipeline #9: 
Score on D2: 0.10338659751486512 |	D1-D2 diff: 1.9728261302291534
Pipeline steps: HeterosisEncoder(),
                OverDominanceEncoder(),
                FeatureEncodingFrequencySelector(threshold=0.3),
                RandomForestRegressor(max_features=0.2, min_samples_leaf=20,
                                      random_state=42)

	Entire dataset(80%) R^2 trained on entire dataset(80%):  0.1801760429184326
	Holdout data R^2 trained on entire dataset(80%):  0.153200558272639
	Dataset D1 R^2 on trained D1:  0.16940192070464255

..................................................
Pipeline #10: 
Score on D2: 0.09626885883297331 |	D1-D2 diff: 2.0090124558446267
Pipeline steps: VarianceThreshold(threshold=0.35),
                UnderDominanceEncoder(),
                RecessiveEncoder(),
                RandomForestRegressor(max_features=0.2, min_samples_leaf=18,
                                      min_samples_split=13,
                                      random_state=42)

	Entire dataset(80%) R^2 trained on entire dataset(80%):  0.16866596593572158
	Holdout data R^2 trained on entire dataset(80%):  0.14363648178905564
	Dataset D1 R^2 on trained D1:  0.1576548796743904

..................................................
Pipeline #11: 
Score on D2: 0.09494012379692596 |	D1-D2 diff: 2.023268927331291
Pipeline steps: HeterosisEncoder(),
                FeatureEncodingFrequencySelector(threshold=0.2),
                OverDominanceEncoder(),
                FeatureEncodingFrequencySelector(threshold=0.35),
                RandomForestRegressor(max_features=0.2, min_samples_leaf=20,
                                      random_state=42)

	Entire dataset(80%) R^2 trained on entire dataset(80%):  0.16510661706145024
	Holdout data R^2 trained on entire dataset(80%):  0.13866071273677494
	Dataset D1 R^2 on trained D1:  0.15461417913116282

..................................................
Pipeline #12: 
Score on D2: 0.08861657978318682 |	D1-D2 diff: 2.082394391989978
Pipeline steps: SelectPercentile(percentile=85),
                VarianceThreshold(threshold=0.25),
                OverDominanceEncoder(),
                DominantEncoder(),
                DecisionTreeRegressor(max_depth=4, min_samples_split=16,
                                      random_state=42)

	Entire dataset(80%) R^2 trained on entire dataset(80%):  0.11987657758395431
	Holdout data R^2 trained on entire dataset(80%):  0.1136518823949072
	Dataset D1 R^2 on trained D1:  0.14179654609867087

..................................................
Pipeline #13: 
Score on D2: 0.08325915175327736 |	D1-D2 diff: 2.1093511112104752
Pipeline steps: VarianceThreshold(threshold=0.35),
                UnderDominanceEncoder(),
                RecessiveEncoder(),
                RandomForestRegressor(max_features=0.05, min_samples_leaf=18,
                                      min_samples_split=13,
                                      random_state=42)

	Entire dataset(80%) R^2 trained on entire dataset(80%):  0.14592543397629631
	Holdout data R^2 trained on entire dataset(80%):  0.12276507927373759
	Dataset D1 R^2 on trained D1:  0.13377230684111197

..................................................
Pipeline #14: 
Score on D2: 0.07816315912360361 |	D1-D2 diff: 2.2788520930987546
Pipeline steps: OverDominanceEncoder(),
                DecisionTreeRegressor(max_depth=2, min_samples_leaf=10,
                                      min_samples_split=7, random_state=42)

	Entire dataset(80%) R^2 trained on entire dataset(80%):  0.09831317000572126
	Holdout data R^2 trained on entire dataset(80%):  0.09277122418022832
	Dataset D1 R^2 on trained D1:  0.11524279371334356

..................................................
Pipeline #15: 
Score on D2: 0.04059941176395754 |	D1-D2 diff: 2.2935920902945592
Pipeline steps: VarianceThreshold(threshold=0.35),
                UnderDominanceEncoder(),
                UnderDominanceEncoder(),
                RecessiveEncoder(),
                RandomForestRegressor(max_features=0.2, min_samples_leaf=18,
                                      min_samples_split=13,
                                      random_state=42)

	Entire dataset(80%) R^2 trained on entire dataset(80%):  0.08659435815451755
	Holdout data R^2 trained on entire dataset(80%):  0.05744436477941173
	Dataset D1 R^2 on trained D1:  0.07673501183819575

..................................................
Pipeline #16: 
Score on D2: 0.03878819596489924 |	D1-D2 diff: 2.334919830724624
Pipeline steps: VarianceThreshold(threshold=0.35),
                DominantEncoder(),
                UnderDominanceEncoder(),
                DominantEncoder(),
                RecessiveEncoder(),
                FeatureEncodingFrequencySelector(threshold=0.2),
                RandomForestRegressor(max_features=0.05, min_samples_leaf=18,
                                      min_samples_split=13,
                                      random_state=42)

	Entire dataset(80%) R^2 trained on entire dataset(80%):  0.08088397748061815
	Holdout data R^2 trained on entire dataset(80%):  0.050225877593807144
	Dataset D1 R^2 on trained D1:  0.07243254309549918

..................................................
Pipeline #17: 
Score on D2: 0.036356467945200754 |	D1-D2 diff: 2.337108343233543
Pipeline steps: VarianceThreshold(threshold=0.35),
                DominantEncoder(),
                UnderDominanceEncoder(),
                RecessiveEncoder(),
                FeatureEncodingFrequencySelector(threshold=0.2),
                RandomForestRegressor(max_features=0.05, min_samples_leaf=20,
                                      min_samples_split=13,
                                      random_state=42)

	Entire dataset(80%) R^2 trained on entire dataset(80%):  0.07827586231383876
	Holdout data R^2 trained on entire dataset(80%):  0.049445530682629024
	Dataset D1 R^2 on trained D1:  0.06987497116272001

..................................................
Pipeline #18: 
Score on D2: 0.0361324258017901 |	D1-D2 diff: 2.360942111153231
Pipeline steps: VarianceThreshold(threshold=0.35),
                DominantEncoder(),
                FeatureEncodingFrequencySelector(threshold=0.0),
                UnderDominanceEncoder(),
                DominantEncoder(),
                VarianceThreshold(threshold=0.1),
                RecessiveEncoder(),
                RandomForestRegressor(max_features=0.05, min_samples_leaf=18,
                                      min_samples_split=13,
                                      random_state=42)

	Entire dataset(80%) R^2 trained on entire dataset(80%):  0.07998160757057826
	Holdout data R^2 trained on entire dataset(80%):  0.05204272859121495
	Dataset D1 R^2 on trained D1:  0.06831780614701122

..................................................
Pipeline #19: 
Score on D2: 0.035173328526001746 |	D1-D2 diff: 2.364205512261389
Pipeline steps: VarianceThreshold(threshold=0.35),
                DominantEncoder(),
                FeatureEncodingFrequencySelector(threshold=0.1),
                RecessiveEncoder(),
                FeatureEncodingFrequencySelector(threshold=0.2),
                RandomForestRegressor(max_features=0.05, min_samples_leaf=20,
                                      min_samples_split=13,
                                      random_state=42)

	Entire dataset(80%) R^2 trained on entire dataset(80%):  0.07689205134856913
	Holdout data R^2 trained on entire dataset(80%):  0.047093759521904976
	Dataset D1 R^2 on trained D1:  0.0671813697485909

..................................................
Pipeline #20: 
Score on D2: 0.034249552599447064 |	D1-D2 diff: 2.3829748380018954
Pipeline steps: VarianceThreshold(threshold=0.35),
                DominantEncoder(),
                UnderDominanceEncoder(),
                OverDominanceEncoder(),
                RecessiveEncoder(),
                RandomForestRegressor(max_features=0.05, min_samples_leaf=18,
                                      min_samples_split=13,
                                      random_state=42)

	Entire dataset(80%) R^2 trained on entire dataset(80%):  0.0725099772063853
	Holdout data R^2 trained on entire dataset(80%):  0.045428221960225224
	Dataset D1 R^2 on trained D1:  0.06526100977684801

..................................................
Pipeline #21: 
Score on D2: 0.03407062089375634 |	D1-D2 diff: 2.4015287964353735
Pipeline steps: VarianceThreshold(threshold=0.35),
                DominantEncoder(),
                UnderDominanceEncoder(),
                SelectPercentile(percentile=95),
                VarianceThreshold(threshold=0.05),
                RecessiveEncoder(),
                RandomForestRegressor(max_features=0.05, min_samples_leaf=18,
                                      min_samples_split=13,
                                      random_state=42)

	Entire dataset(80%) R^2 trained on entire dataset(80%):  0.07465739540980154
	Holdout data R^2 trained on entire dataset(80%):  0.045351285501967764
	Dataset D1 R^2 on trained D1:  0.06413476231593329

..................................................
Pipeline #22: 
Score on D2: 0.029619690480298555 |	D1-D2 diff: 2.541405685865332
Pipeline steps: VarianceThreshold(threshold=0.25),
                DominantEncoder(),
                DecisionTreeRegressor(max_depth=4, min_samples_split=16,
                                      random_state=42)

	Entire dataset(80%) R^2 trained on entire dataset(80%):  0.04592545183066454
	Holdout data R^2 trained on entire dataset(80%):  0.022728893832990815
	Dataset D1 R^2 on trained D1:  0.053591676242301434

..................................................
Pipeline #23: 
Score on D2: 0.02634008038981006 |	D1-D2 diff: 2.7672311679680766
Pipeline steps: VarianceThreshold(threshold=0.05),
                SelectPercentile(percentile=70),
                UnderDominanceEncoder(),
                DecisionTreeRegressor(max_depth=2, min_samples_leaf=9,
                                      min_samples_split=8, random_state=42)

	Entire dataset(80%) R^2 trained on entire dataset(80%):  0.09831317000572126
	Holdout data R^2 trained on entire dataset(80%):  0.09277122418022832
	Dataset D1 R^2 on trained D1:  0.04339376542094642

..................................................
Pipeline #24: 
Score on D2: 0.02404786981152296 |	D1-D2 diff: 3.6254409250326334
Pipeline steps: DominantEncoder(),
                UnderDominanceEncoder(),
                DecisionTreeRegressor(max_depth=2, min_samples_leaf=5,
                                      min_samples_split=8, random_state=42)

	Entire dataset(80%) R^2 trained on entire dataset(80%):  0.027197618991343764
	Holdout data R^2 trained on entire dataset(80%):  0.025864205919307603
	Dataset D1 R^2 on trained D1:  0.02983624493589465

..................................................
Pipeline #25: 
Score on D2: 0.0021178465689465353 |	D1-D2 diff: 4.454386328980225
Pipeline steps: HeterosisEncoder(),
                DecisionTreeRegressor(max_depth=1, min_samples_leaf=12,
                                      min_samples_split=16,
                                      random_state=42)

	Entire dataset(80%) R^2 trained on entire dataset(80%):  0.0035134433662064035
	Holdout data R^2 trained on entire dataset(80%):  0.004291630571857441
	Dataset D1 R^2 on trained D1:  0.004657932898708084

..................................................
Pipeline #26: 
Score on D2: 0.0006295844363282121 |	D1-D2 diff: 6.685774373682467
Pipeline steps: SelectPercentile(percentile=20),
                OverDominanceEncoder(),
                SelectPercentile(percentile=15),
                VarianceThreshold(threshold=0.05),
                HeterosisEncoder(),
                HeterosisEncoder(),
                LinearRegression()

	Entire dataset(80%) R^2 trained on entire dataset(80%):  0.0027771698596190664
	Holdout data R^2 trained on entire dataset(80%):  -0.003265637494964002
	Dataset D1 R^2 on trained D1:  0.00012909705185681908

..................................................
Pipeline #27: 
Score on D2: -3.2015592299483586e-05 |	D1-D2 diff: 13.480151843729264
Pipeline steps: UnderDominanceEncoder(),
                RecessiveEncoder(),
                DominantEncoder(),
                RandomForestRegressor(max_features=0.55, min_samples_leaf=16,
                                      min_samples_split=12,
                                      random_state=42)

	Entire dataset(80%) R^2 trained on entire dataset(80%):  -8.051021425092841e-07
	Holdout data R^2 trained on entire dataset(80%):  -0.0012636516749739979
	Dataset D1 R^2 on trained D1:  -1.731060551568575e-06

..................................................

**************************************************************************************
Random Seed 25 - 5 Interactions
**************************************************************************************

autoQTL using following parameters:
	population size = 100
	offspring_size = None
	generations = 25
	mutation rate = 0.9
	crossover rate = 0.1

-------------------------------------------------
Evolution History:
Gen 1 - Best score on D2: 0.14130 	 Best score on D1-D2 diff: 3.89121
Gen 2 - Best score on D2: 0.14130 	 Best score on D1-D2 diff: 11.96036
Gen 3 - Best score on D2: 0.14130 	 Best score on D1-D2 diff: 11.96036
Gen 4 - Best score on D2: 0.14130 	 Best score on D1-D2 diff: 11.96036
Gen 5 - Best score on D2: 0.14130 	 Best score on D1-D2 diff: 11.96036
Gen 6 - Best score on D2: 0.14221 	 Best score on D1-D2 diff: 11.96036
Gen 7 - Best score on D2: 0.14221 	 Best score on D1-D2 diff: 11.96036
Gen 8 - Best score on D2: 0.14278 	 Best score on D1-D2 diff: 13.48015
Gen 9 - Best score on D2: 0.14278 	 Best score on D1-D2 diff: 13.48015
Gen 10 - Best score on D2: 0.14282 	 Best score on D1-D2 diff: 13.48015
Gen 11 - Best score on D2: 0.14282 	 Best score on D1-D2 diff: 13.48015
Gen 12 - Best score on D2: 0.14282 	 Best score on D1-D2 diff: 13.48015
Gen 13 - Best score on D2: 0.14282 	 Best score on D1-D2 diff: 13.48015
Gen 14 - Best score on D2: 0.14282 	 Best score on D1-D2 diff: 13.48015
Gen 15 - Best score on D2: 0.14282 	 Best score on D1-D2 diff: 13.48015
Gen 16 - Best score on D2: 0.14282 	 Best score on D1-D2 diff: 13.48015
Gen 17 - Best score on D2: 0.14457 	 Best score on D1-D2 diff: 13.48015
Gen 18 - Best score on D2: 0.14479 	 Best score on D1-D2 diff: 13.48015
Gen 19 - Best score on D2: 0.14479 	 Best score on D1-D2 diff: 13.48015
Gen 20 - Best score on D2: 0.14479 	 Best score on D1-D2 diff: 13.48015
Gen 21 - Best score on D2: 0.14848 	 Best score on D1-D2 diff: 13.48015
Gen 22 - Best score on D2: 0.14848 	 Best score on D1-D2 diff: 13.48015
Gen 23 - Best score on D2: 0.14848 	 Best score on D1-D2 diff: 13.48015
Gen 24 - Best score on D2: 0.14848 	 Best score on D1-D2 diff: 13.48015
Gen 25 - Best score on D2: 0.14848 	 Best score on D1-D2 diff: 13.48015

-------------------------------------------------
Multiple Linear Regression:
	D2 Dataset R^2 trained on D1: -0.009830037629097177
	Entire dataset(80%) R^2 trained on data (80%): 0.0046915572047000476
	Holdout R^2 (20%) trained on data (80%): -0.004731185920161973
	Dataset D1 R^2 on trained D1: 0.011784079252599722
	Combined Dataset (100%) R^2 trained on combined data (100%): 0.004000247654956879

-------------------------------------------------
Final Pareto Front:

Pipeline #1: 
Score on D2: 0.14848378522515027 |	D1-D2 diff: 1.3423597873432347
Pipeline steps: HeterosisEncoder(),
                RandomForestRegressor(max_features=0.4, min_samples_leaf=2,
                                      min_samples_split=10,
                                      random_state=42)

	Entire dataset(80%) R^2 trained on entire dataset(80%):  0.4489004648115954
	Holdout data R^2 trained on entire dataset(80%):  0.20107066313840527
	Dataset D1 R^2 on trained D1:  0.4564650267646694

..................................................
Pipeline #2: 
Score on D2: 0.14791022652352592 |	D1-D2 diff: 1.4370097347036919
Pipeline steps: HeterosisEncoder(),
                RandomForestRegressor(max_features=0.4, min_samples_split=15,
                                      random_state=42)

	Entire dataset(80%) R^2 trained on entire dataset(80%):  0.3813340461079038
	Holdout data R^2 trained on entire dataset(80%):  0.20052904815010242
	Dataset D1 R^2 on trained D1:  0.38242011454261926

..................................................
Pipeline #3: 
Score on D2: 0.1461533084504767 |	D1-D2 diff: 1.4640847820427032
Pipeline steps: HeterosisEncoder(),
                RandomForestRegressor(max_features=0.4, min_samples_leaf=6,
                                      min_samples_split=13,
                                      random_state=42)

	Entire dataset(80%) R^2 trained on entire dataset(80%):  0.3612495434143319
	Holdout data R^2 trained on entire dataset(80%):  0.2005804890228453
	Dataset D1 R^2 on trained D1:  0.36379149268528455

..................................................
Pipeline #4: 
Score on D2: 0.1447890397760001 |	D1-D2 diff: 1.627585744736395
Pipeline steps: HeterosisEncoder(),
                RandomForestRegressor(max_features=0.4, min_samples_leaf=11,
                                      min_samples_split=14,
                                      random_state=42)

	Entire dataset(80%) R^2 trained on entire dataset(80%):  0.28590342535093816
	Holdout data R^2 trained on entire dataset(80%):  0.19523218218739125
	Dataset D1 R^2 on trained D1:  0.28729219827659036

..................................................
Pipeline #5: 
Score on D2: 0.14456780264709934 |	D1-D2 diff: 1.767997140424414
Pipeline steps: HeterosisEncoder(),
                RandomForestRegressor(max_features=0.4, min_samples_leaf=17,
                                      min_samples_split=6, random_state=42)

	Entire dataset(80%) R^2 trained on entire dataset(80%):  0.24630816620597784
	Holdout data R^2 trained on entire dataset(80%):  0.19199306223533874
	Dataset D1 R^2 on trained D1:  0.24691448447768516

..................................................
Pipeline #6: 
Score on D2: 0.14217294643385148 |	D1-D2 diff: 1.7739188766155607
Pipeline steps: HeterosisEncoder(),
                RecessiveEncoder(),
                RandomForestRegressor(max_features=0.4, min_samples_leaf=18,
                                      min_samples_split=13,
                                      random_state=42)

	Entire dataset(80%) R^2 trained on entire dataset(80%):  0.24205575065622753
	Holdout data R^2 trained on entire dataset(80%):  0.19261927545769697
	Dataset D1 R^2 on trained D1:  0.24315983214101067

..................................................
Pipeline #7: 
Score on D2: 0.14132018445551564 |	D1-D2 diff: 1.79051584485228
Pipeline steps: HeterosisEncoder(),
                RandomForestRegressor(max_features=0.4, min_samples_leaf=19,
                                      min_samples_split=13,
                                      random_state=42)

	Entire dataset(80%) R^2 trained on entire dataset(80%):  0.2374764535231787
	Holdout data R^2 trained on entire dataset(80%):  0.19094024506469387
	Dataset D1 R^2 on trained D1:  0.2386144682988166

..................................................
Pipeline #8: 
Score on D2: 0.14007617998540633 |	D1-D2 diff: 1.8062316493899515
Pipeline steps: HeterosisEncoder(),
                UnderDominanceEncoder(),
                RandomForestRegressor(max_features=0.4, min_samples_leaf=20,
                                      min_samples_split=15,
                                      random_state=42)

	Entire dataset(80%) R^2 trained on entire dataset(80%):  0.233140289795438
	Holdout data R^2 trained on entire dataset(80%):  0.18461945197885565
	Dataset D1 R^2 on trained D1:  0.23402821870785573

..................................................
Pipeline #9: 
Score on D2: 0.13663095578565176 |	D1-D2 diff: 1.8135174454961194
Pipeline steps: HeterosisEncoder(),
                RandomForestRegressor(max_features=0.3, min_samples_leaf=17,
                                      min_samples_split=6, random_state=42)

	Entire dataset(80%) R^2 trained on entire dataset(80%):  0.22986385011846266
	Holdout data R^2 trained on entire dataset(80%):  0.1875619810748056
	Dataset D1 R^2 on trained D1:  0.22908226148429267

..................................................
Pipeline #10: 
Score on D2: 0.1362703785163517 |	D1-D2 diff: 1.828724527604419
Pipeline steps: HeterosisEncoder(),
                OverDominanceEncoder(),
                UnderDominanceEncoder(),
                RecessiveEncoder(),
                RandomForestRegressor(max_features=0.3, min_samples_leaf=18,
                                      min_samples_split=15,
                                      random_state=42)

	Entire dataset(80%) R^2 trained on entire dataset(80%):  0.22670884238786637
	Holdout data R^2 trained on entire dataset(80%):  0.18456283874531176
	Dataset D1 R^2 on trained D1:  0.2256846496123337

..................................................
Pipeline #11: 
Score on D2: 0.13573040680282833 |	D1-D2 diff: 1.8336925679704483
Pipeline steps: HeterosisEncoder(),
                OverDominanceEncoder(),
                DominantEncoder(),
                RecessiveEncoder(),
                RandomForestRegressor(max_features=0.3, min_samples_leaf=18,
                                      min_samples_split=15,
                                      random_state=42)

	Entire dataset(80%) R^2 trained on entire dataset(80%):  0.22772212477041998
	Holdout data R^2 trained on entire dataset(80%):  0.1824203930246382
	Dataset D1 R^2 on trained D1:  0.2241796051144177

..................................................
Pipeline #12: 
Score on D2: 0.12882408078079888 |	D1-D2 diff: 1.8598266230253682
Pipeline steps: SelectPercentile(percentile=90),
                HeterosisEncoder(),
                OverDominanceEncoder(),
                VarianceThreshold(),
                RandomForestRegressor(max_features=0.3, min_samples_leaf=17,
                                      min_samples_split=15,
                                      random_state=42)

	Entire dataset(80%) R^2 trained on entire dataset(80%):  0.22250540793038964
	Holdout data R^2 trained on entire dataset(80%):  0.18833269836155253
	Dataset D1 R^2 on trained D1:  0.21240558039909718

..................................................
Pipeline #13: 
Score on D2: 0.12820995268280622 |	D1-D2 diff: 1.8743200157445945
Pipeline steps: SelectPercentile(percentile=90),
                HeterosisEncoder(),
                OverDominanceEncoder(),
                VarianceThreshold(),
                RandomForestRegressor(max_features=0.3, min_samples_leaf=18,
                                      min_samples_split=15,
                                      random_state=42)

	Entire dataset(80%) R^2 trained on entire dataset(80%):  0.21910460721216274
	Holdout data R^2 trained on entire dataset(80%):  0.18617760943801076
	Dataset D1 R^2 on trained D1:  0.2092360698995792

..................................................
Pipeline #14: 
Score on D2: 0.121137464675521 |	D1-D2 diff: 2.1151948623875376
Pipeline steps: UnderDominanceEncoder(),
                DecisionTreeRegressor(max_depth=4, min_samples_leaf=6,
                                      min_samples_split=20,
                                      random_state=42)

	Entire dataset(80%) R^2 trained on entire dataset(80%):  0.14434081148010525
	Holdout data R^2 trained on entire dataset(80%):  0.13977541109522018
	Dataset D1 R^2 on trained D1:  0.17109470829057838

..................................................
Pipeline #15: 
Score on D2: 0.10657573694663447 |	D1-D2 diff: 3.49043752371144
Pipeline steps: OverDominanceEncoder(),
                DecisionTreeRegressor(max_depth=2, min_samples_leaf=10,
                                      min_samples_split=20,
                                      random_state=42)

	Entire dataset(80%) R^2 trained on entire dataset(80%):  0.11027599426242918
	Holdout data R^2 trained on entire dataset(80%):  0.12555399244394583
	Dataset D1 R^2 on trained D1:  0.11331295377194761

..................................................
Pipeline #16: 
Score on D2: 0.06207094430707405 |	D1-D2 diff: 3.7446597907737336
Pipeline steps: DecisionTreeRegressor(max_depth=2, min_samples_leaf=5,
                                      min_samples_split=8, random_state=42)

	Entire dataset(80%) R^2 trained on entire dataset(80%):  0.06478972864326116
	Holdout data R^2 trained on entire dataset(80%):  0.08471864577325139
	Dataset D1 R^2 on trained D1:  0.06715664187683235

..................................................
Pipeline #17: 
Score on D2: 0.026316103798644352 |	D1-D2 diff: 3.796992790754135
Pipeline steps: VarianceThreshold(),
                DominantEncoder(),
                DecisionTreeRegressor(max_depth=2, min_samples_leaf=5,
                                      min_samples_split=8, random_state=42)

	Entire dataset(80%) R^2 trained on entire dataset(80%):  0.029071123630685203
	Holdout data R^2 trained on entire dataset(80%):  0.027740135286987155
	Dataset D1 R^2 on trained D1:  0.03112716531223836

..................................................
Pipeline #18: 
Score on D2: 0.01883565213445282 |	D1-D2 diff: 3.8912055402405326
Pipeline steps: DecisionTreeRegressor(max_depth=1, min_samples_leaf=12,
                                      min_samples_split=16,
                                      random_state=42)

	Entire dataset(80%) R^2 trained on entire dataset(80%):  0.021138376125381275
	Holdout data R^2 trained on entire dataset(80%):  0.02229871647919135
	Dataset D1 R^2 on trained D1:  0.02319742768330868

..................................................
Pipeline #19: 
Score on D2: 0.009901760648260871 |	D1-D2 diff: 4.412101827242649
Pipeline steps: VarianceThreshold(threshold=0.15),
                DominantEncoder(),
                RecessiveEncoder(),
                DecisionTreeRegressor(max_depth=1, min_samples_leaf=12,
                                      min_samples_split=19,
                                      random_state=42)

	Entire dataset(80%) R^2 trained on entire dataset(80%):  0.01130305992592695
	Holdout data R^2 trained on entire dataset(80%):  0.01701601579759171
	Dataset D1 R^2 on trained D1:  0.01254063001708372

..................................................
Pipeline #20: 
Score on D2: 0.0003323477737967595 |	D1-D2 diff: 8.137739860276785
Pipeline steps: VarianceThreshold(threshold=0.2),
                SelectPercentile(percentile=65),
                RecessiveEncoder(),
                HeterosisEncoder(),
                FeatureEncodingFrequencySelector(threshold=0.35),
                DecisionTreeRegressor(max_depth=1, min_samples_leaf=12,
                                      min_samples_split=16,
                                      random_state=42)

	Entire dataset(80%) R^2 trained on entire dataset(80%):  0.0004723174671678043
	Holdout data R^2 trained on entire dataset(80%):  -0.0008971269046422758
	Dataset D1 R^2 on trained D1:  0.0005603739946066222

..................................................
Pipeline #21: 
Score on D2: -3.2015592299483586e-05 |	D1-D2 diff: 13.480151843729264
Pipeline steps: HeterosisEncoder(),
                OverDominanceEncoder(),
                RecessiveEncoder(),
                RandomForestRegressor(max_features=0.45, min_samples_leaf=15,
                                      min_samples_split=5, random_state=42)

	Entire dataset(80%) R^2 trained on entire dataset(80%):  -8.051021425092841e-07
	Holdout data R^2 trained on entire dataset(80%):  -0.0012636516749739979
	Dataset D1 R^2 on trained D1:  -1.731060551568575e-06

..................................................

**************************************************************************************
Random Seed 25 - 6 Interactions
**************************************************************************************

autoQTL using following parameters:
	population size = 100
	offspring_size = None
	generations = 25
	mutation rate = 0.9
	crossover rate = 0.1

-------------------------------------------------
Evolution History:
Gen 1 - Best score on D2: 0.15062 	 Best score on D1-D2 diff: 3.89121
Gen 2 - Best score on D2: 0.16002 	 Best score on D1-D2 diff: 6.15897
Gen 3 - Best score on D2: 0.16002 	 Best score on D1-D2 diff: 6.15897
Gen 4 - Best score on D2: 0.16002 	 Best score on D1-D2 diff: 11.96036
Gen 5 - Best score on D2: 0.16002 	 Best score on D1-D2 diff: 11.96036
Gen 6 - Best score on D2: 0.16002 	 Best score on D1-D2 diff: 11.96036
Gen 7 - Best score on D2: 0.16002 	 Best score on D1-D2 diff: 11.96036
Gen 8 - Best score on D2: 0.16002 	 Best score on D1-D2 diff: 13.48015
Gen 9 - Best score on D2: 0.16002 	 Best score on D1-D2 diff: 13.48015
Gen 10 - Best score on D2: 0.16002 	 Best score on D1-D2 diff: 13.48015
Gen 11 - Best score on D2: 0.16002 	 Best score on D1-D2 diff: 13.48015
Gen 12 - Best score on D2: 0.16002 	 Best score on D1-D2 diff: 13.48015
Gen 13 - Best score on D2: 0.16002 	 Best score on D1-D2 diff: 13.48015
Gen 14 - Best score on D2: 0.16002 	 Best score on D1-D2 diff: 13.48015
Gen 15 - Best score on D2: 0.16105 	 Best score on D1-D2 diff: 13.48015
Gen 16 - Best score on D2: 0.16105 	 Best score on D1-D2 diff: 13.48015
Gen 17 - Best score on D2: 0.16259 	 Best score on D1-D2 diff: 13.48015
Gen 18 - Best score on D2: 0.16259 	 Best score on D1-D2 diff: 13.48015
Gen 19 - Best score on D2: 0.16259 	 Best score on D1-D2 diff: 13.48015
Gen 20 - Best score on D2: 0.16259 	 Best score on D1-D2 diff: 13.48015
Gen 21 - Best score on D2: 0.16259 	 Best score on D1-D2 diff: 13.48015
Gen 22 - Best score on D2: 0.16259 	 Best score on D1-D2 diff: 13.48015
Gen 23 - Best score on D2: 0.16259 	 Best score on D1-D2 diff: 13.48015
Gen 24 - Best score on D2: 0.16259 	 Best score on D1-D2 diff: 13.48015
Gen 25 - Best score on D2: 0.16259 	 Best score on D1-D2 diff: 13.48015

-------------------------------------------------
Multiple Linear Regression:
	D2 Dataset R^2 trained on D1: -0.0068371157769921975
	Entire dataset(80%) R^2 trained on data (80%): 0.004595631028720737
	Holdout R^2 (20%) trained on data (80%): -0.006811449278390613
	Dataset D1 R^2 on trained D1: 0.00997988061346411
	Combined Dataset (100%) R^2 trained on combined data (100%): 0.003680455931548199

-------------------------------------------------
Final Pareto Front:

Pipeline #1: 
Score on D2: 0.16259007497931544 |	D1-D2 diff: 1.492406178079701
Pipeline steps: HeterosisEncoder(),
                VarianceThreshold(threshold=0.15),
                UnderDominanceEncoder(),
                RandomForestRegressor(max_features=0.55, min_samples_split=19,
                                      random_state=42)

	Entire dataset(80%) R^2 trained on entire dataset(80%):  0.35904148544838776
	Holdout data R^2 trained on entire dataset(80%):  0.223507758192933
	Dataset D1 R^2 on trained D1:  0.3641721201907807

..................................................
Pipeline #2: 
Score on D2: 0.1567823179589658 |	D1-D2 diff: 1.5052331154757073
Pipeline steps: HeterosisEncoder(),
                OverDominanceEncoder(),
                DominantEncoder(),
                RandomForestRegressor(max_features=0.4, min_samples_leaf=7,
                                      min_samples_split=5, random_state=42)

	Entire dataset(80%) R^2 trained on entire dataset(80%):  0.34561561470592805
	Holdout data R^2 trained on entire dataset(80%):  0.2103078913317753
	Dataset D1 R^2 on trained D1:  0.3515805193661151

..................................................
Pipeline #3: 
Score on D2: 0.15673022269791204 |	D1-D2 diff: 1.5176797885833648
Pipeline steps: HeterosisEncoder(),
                UnderDominanceEncoder(),
                UnderDominanceEncoder(),
                HeterosisEncoder(),
                RandomForestRegressor(max_features=0.55, min_samples_leaf=7,
                                      min_samples_split=19,
                                      random_state=42)

	Entire dataset(80%) R^2 trained on entire dataset(80%):  0.33619973221015687
	Holdout data R^2 trained on entire dataset(80%):  0.21271949547760116
	Dataset D1 R^2 on trained D1:  0.3452163528231814

..................................................
Pipeline #4: 
Score on D2: 0.1547863921305277 |	D1-D2 diff: 1.7251113231810984
Pipeline steps: OverDominanceEncoder(),
                SelectPercentile(percentile=95),
                UnderDominanceEncoder(),
                HeterosisEncoder(),
                RandomForestRegressor(max_features=0.6000000000000001,
                                      min_samples_leaf=17,
                                      min_samples_split=14,
                                      random_state=42)

	Entire dataset(80%) R^2 trained on entire dataset(80%):  0.2542614926595329
	Holdout data R^2 trained on entire dataset(80%):  0.19356942566906132
	Dataset D1 R^2 on trained D1:  0.267696155412233

..................................................
Pipeline #5: 
Score on D2: 0.15202406525219458 |	D1-D2 diff: 1.760638425104736
Pipeline steps: HeterosisEncoder(),
                FeatureEncodingFrequencySelector(threshold=0.1),
                UnderDominanceEncoder(),
                RandomForestRegressor(max_features=0.55, min_samples_leaf=18,
                                      min_samples_split=8, random_state=42)

	Entire dataset(80%) R^2 trained on entire dataset(80%):  0.2537495260246013
	Holdout data R^2 trained on entire dataset(80%):  0.20137086895148248
	Dataset D1 R^2 on trained D1:  0.25609256562306437

..................................................
Pipeline #6: 
Score on D2: 0.15172671044064912 |	D1-D2 diff: 1.7786157771309468
Pipeline steps: HeterosisEncoder(),
                FeatureEncodingFrequencySelector(threshold=0.1),
                UnderDominanceEncoder(),
                RandomForestRegressor(max_features=0.55, min_samples_leaf=19,
                                      min_samples_split=19,
                                      random_state=42)

	Entire dataset(80%) R^2 trained on entire dataset(80%):  0.2503717893964166
	Holdout data R^2 trained on entire dataset(80%):  0.2030200390422665
	Dataset D1 R^2 on trained D1:  0.25165108495950794

..................................................
Pipeline #7: 
Score on D2: 0.14853701606709835 |	D1-D2 diff: 1.7822986654222124
Pipeline steps: HeterosisEncoder(),
                RecessiveEncoder(),
                RandomForestRegressor(bootstrap=False, max_features=0.25,
                                      min_samples_leaf=20,
                                      min_samples_split=13,
                                      random_state=42)

	Entire dataset(80%) R^2 trained on entire dataset(80%):  0.24683151470485543
	Holdout data R^2 trained on entire dataset(80%):  0.19675585074395585
	Dataset D1 R^2 on trained D1:  0.2476380241806193

..................................................
Pipeline #8: 
Score on D2: 0.14802599672140704 |	D1-D2 diff: 1.8236313709169527
Pipeline steps: UnderDominanceEncoder(),
                RecessiveEncoder(),
                RandomForestRegressor(max_features=0.4, min_samples_leaf=20,
                                      min_samples_split=13,
                                      random_state=42)

	Entire dataset(80%) R^2 trained on entire dataset(80%):  0.2372550929901407
	Holdout data R^2 trained on entire dataset(80%):  0.1979765114401183
	Dataset D1 R^2 on trained D1:  0.23844334829675584

..................................................
Pipeline #9: 
Score on D2: 0.14479453325480962 |	D1-D2 diff: 1.8525672004386646
Pipeline steps: HeterosisEncoder(),
                RandomForestRegressor(max_features=0.3, min_samples_leaf=18,
                                      min_samples_split=19,
                                      random_state=42)

	Entire dataset(80%) R^2 trained on entire dataset(80%):  0.23138991882681603
	Holdout data R^2 trained on entire dataset(80%):  0.19387987398686357
	Dataset D1 R^2 on trained D1:  0.22969383481785022

..................................................
Pipeline #10: 
Score on D2: 0.1446605652981675 |	D1-D2 diff: 1.862612991054353
Pipeline steps: HeterosisEncoder(),
                UnderDominanceEncoder(),
                RandomForestRegressor(max_features=0.3, min_samples_leaf=18,
                                      min_samples_split=19,
                                      random_state=42)

	Entire dataset(80%) R^2 trained on entire dataset(80%):  0.23034028651834637
	Holdout data R^2 trained on entire dataset(80%):  0.19667351372540154
	Dataset D1 R^2 on trained D1:  0.2277430524927826

..................................................
Pipeline #11: 
Score on D2: 0.1439094734053118 |	D1-D2 diff: 1.8845133590882595
Pipeline steps: HeterosisEncoder(),
                UnderDominanceEncoder(),
                RandomForestRegressor(max_features=0.3, min_samples_leaf=20,
                                      min_samples_split=19,
                                      random_state=42)

	Entire dataset(80%) R^2 trained on entire dataset(80%):  0.22506194762193787
	Holdout data R^2 trained on entire dataset(80%):  0.19432594556098537
	Dataset D1 R^2 on trained D1:  0.22319668016128158

..................................................
Pipeline #12: 
Score on D2: 0.1412873730591715 |	D1-D2 diff: 1.9207864543281645
Pipeline steps: HeterosisEncoder(),
                SelectPercentile(percentile=95),
                RecessiveEncoder(),
                RandomForestRegressor(max_features=0.25, min_samples_leaf=20,
                                      min_samples_split=13,
                                      random_state=42)

	Entire dataset(80%) R^2 trained on entire dataset(80%):  0.20814106006508504
	Holdout data R^2 trained on entire dataset(80%):  0.18240432029148967
	Dataset D1 R^2 on trained D1:  0.2147529109314813

..................................................
Pipeline #13: 
Score on D2: 0.13780316054992636 |	D1-D2 diff: 1.9299667419298805
Pipeline steps: HeterosisEncoder(),
                RecessiveEncoder(),
                RandomForestRegressor(max_features=0.25, min_samples_leaf=20,
                                      min_samples_split=13,
                                      random_state=42)

	Entire dataset(80%) R^2 trained on entire dataset(80%):  0.21203975153614962
	Holdout data R^2 trained on entire dataset(80%):  0.1888200727136935
	Dataset D1 R^2 on trained D1:  0.20988082398856756

..................................................
Pipeline #14: 
Score on D2: 0.13707874895373995 |	D1-D2 diff: 1.9342958014915264
Pipeline steps: UnderDominanceEncoder(),
                RecessiveEncoder(),
                RandomForestRegressor(max_features=0.25, min_samples_leaf=20,
                                      min_samples_split=13,
                                      random_state=42)

	Entire dataset(80%) R^2 trained on entire dataset(80%):  0.21478822831964028
	Holdout data R^2 trained on entire dataset(80%):  0.1901282531823485
	Dataset D1 R^2 on trained D1:  0.20851332035923553

..................................................
Pipeline #15: 
Score on D2: 0.1314429281442654 |	D1-D2 diff: 2.4064203233608286
Pipeline steps: UnderDominanceEncoder(),
                DecisionTreeRegressor(max_depth=4, min_samples_leaf=13,
                                      min_samples_split=16,
                                      random_state=42)

	Entire dataset(80%) R^2 trained on entire dataset(80%):  0.13899268532786313
	Holdout data R^2 trained on entire dataset(80%):  0.14481003048218688
	Dataset D1 R^2 on trained D1:  0.16126336854455825

..................................................
Pipeline #16: 
Score on D2: 0.10657573694663447 |	D1-D2 diff: 3.49043752371144
Pipeline steps: UnderDominanceEncoder(),
                SelectPercentile(percentile=95),
                DecisionTreeRegressor(max_depth=2, min_samples_leaf=5,
                                      min_samples_split=8, random_state=42)

	Entire dataset(80%) R^2 trained on entire dataset(80%):  0.11027599426242918
	Holdout data R^2 trained on entire dataset(80%):  0.12555399244394583
	Dataset D1 R^2 on trained D1:  0.11331295377194761

..................................................
Pipeline #17: 
Score on D2: 0.06207094430707405 |	D1-D2 diff: 3.7446597907737336
Pipeline steps: SelectPercentile(percentile=85),
                DecisionTreeRegressor(max_depth=2, min_samples_leaf=5,
                                      min_samples_split=15,
                                      random_state=42)

	Entire dataset(80%) R^2 trained on entire dataset(80%):  0.06478972864326116
	Holdout data R^2 trained on entire dataset(80%):  0.08471864577325139
	Dataset D1 R^2 on trained D1:  0.06715664187683235

..................................................
Pipeline #18: 
Score on D2: 0.026316103798644463 |	D1-D2 diff: 3.796992790754157
Pipeline steps: DominantEncoder(),
                VarianceThreshold(threshold=0.05),
                DecisionTreeRegressor(max_depth=2, min_samples_leaf=10,
                                      min_samples_split=8, random_state=42)

	Entire dataset(80%) R^2 trained on entire dataset(80%):  0.029071123630685203
	Holdout data R^2 trained on entire dataset(80%):  0.027740135286987155
	Dataset D1 R^2 on trained D1:  0.03112716531223836

..................................................
Pipeline #19: 
Score on D2: 0.01883565213445282 |	D1-D2 diff: 3.8912055402405326
Pipeline steps: DecisionTreeRegressor(max_depth=1, min_samples_leaf=12,
                                      min_samples_split=16,
                                      random_state=42)

	Entire dataset(80%) R^2 trained on entire dataset(80%):  0.021138376125381275
	Holdout data R^2 trained on entire dataset(80%):  0.02229871647919135
	Dataset D1 R^2 on trained D1:  0.02319742768330868

..................................................
Pipeline #20: 
Score on D2: 0.009918083773003294 |	D1-D2 diff: 4.420095711055364
Pipeline steps: DominantEncoder(),
                UnderDominanceEncoder(),
                SelectPercentile(percentile=5),
                RandomForestRegressor(max_features=0.55, min_samples_leaf=18,
                                      min_samples_split=19,
                                      random_state=42)

	Entire dataset(80%) R^2 trained on entire dataset(80%):  0.011302045229638957
	Holdout data R^2 trained on entire dataset(80%):  0.01695638185912407
	Dataset D1 R^2 on trained D1:  0.012537914949438567

..................................................
Pipeline #21: 
Score on D2: 0.0003323477737967595 |	D1-D2 diff: 8.137739860276785
Pipeline steps: RecessiveEncoder(),
                FeatureEncodingFrequencySelector(threshold=0.35),
                OverDominanceEncoder(),
                DecisionTreeRegressor(max_depth=1, min_samples_split=19,
                                      random_state=42)

	Entire dataset(80%) R^2 trained on entire dataset(80%):  0.00047231746716802636
	Holdout data R^2 trained on entire dataset(80%):  -0.0008971269046422758
	Dataset D1 R^2 on trained D1:  0.0005603739946066222

..................................................
Pipeline #22: 
Score on D2: -3.2015592299483586e-05 |	D1-D2 diff: 13.480151843729264
Pipeline steps: HeterosisEncoder(),
                DominantEncoder(),
                RandomForestRegressor(max_features=0.25, min_samples_leaf=17,
                                      min_samples_split=11,
                                      random_state=42)

	Entire dataset(80%) R^2 trained on entire dataset(80%):  -8.051021425092841e-07
	Holdout data R^2 trained on entire dataset(80%):  -0.0012636516749739979
	Dataset D1 R^2 on trained D1:  -1.731060551568575e-06

..................................................

**************************************************************************************
Random Seed 25 - 7 Interactions
**************************************************************************************

autoQTL using following parameters:
	population size = 100
	offspring_size = None
	generations = 25
	mutation rate = 0.9
	crossover rate = 0.1

-------------------------------------------------
Evolution History:
Gen 1 - Best score on D2: 0.16399 	 Best score on D1-D2 diff: 3.79516
Gen 2 - Best score on D2: 0.16399 	 Best score on D1-D2 diff: 11.96036

-------------------------------------------------
Multiple Linear Regression:
	D2 Dataset R^2 trained on D1: -0.0045137532552945725
	Entire dataset(80%) R^2 trained on data (80%): 0.004955481403276507
	Holdout R^2 (20%) trained on data (80%): -0.006620778820909612
	Dataset D1 R^2 on trained D1: 0.009521652265471081
	Combined Dataset (100%) R^2 trained on combined data (100%): 0.0036892982128127194

-------------------------------------------------
Final Pareto Front:

Pipeline #1: 
Score on D2: 0.16399481557599305 |	D1-D2 diff: 1.708090312569568
Pipeline steps: HeterosisEncoder(),
                RandomForestRegressor(bootstrap=False, max_features=0.3,
                                      min_samples_leaf=17, min_samples_split=6,
                                      random_state=42)

	Entire dataset(80%) R^2 trained on entire dataset(80%):  0.2824154531775832
	Holdout data R^2 trained on entire dataset(80%):  0.21513291483036345
	Dataset D1 R^2 on trained D1:  0.28147285272844846

..................................................
Pipeline #2: 
Score on D2: 0.1347865281586781 |	D1-D2 diff: 1.7588778945051413
Pipeline steps: RandomForestRegressor(max_features=0.55, min_samples_leaf=18,
                                      min_samples_split=18,
                                      random_state=42)

	Entire dataset(80%) R^2 trained on entire dataset(80%):  0.2458776831830516
	Holdout data R^2 trained on entire dataset(80%):  0.17668625226797496
	Dataset D1 R^2 on trained D1:  0.23927231967963747

..................................................
Pipeline #3: 
Score on D2: 0.12928707586405597 |	D1-D2 diff: 2.093591353999598
Pipeline steps: HeterosisEncoder(),
                RandomForestRegressor(max_features=0.15000000000000002,
                                      min_samples_leaf=18,
                                      min_samples_split=10,
                                      random_state=42)

	Entire dataset(80%) R^2 trained on entire dataset(80%):  0.18919330808835766
	Holdout data R^2 trained on entire dataset(80%):  0.17215770161191124
	Dataset D1 R^2 on trained D1:  0.1813384663429779

..................................................
Pipeline #4: 
Score on D2: 0.12806483510597788 |	D1-D2 diff: 2.4068131805274295
Pipeline steps: UnderDominanceEncoder(),
                DecisionTreeRegressor(max_depth=4, min_samples_leaf=19,
                                      min_samples_split=13,
                                      random_state=42)

	Entire dataset(80%) R^2 trained on entire dataset(80%):  0.15236278376738155
	Holdout data R^2 trained on entire dataset(80%):  0.15096092057655042
	Dataset D1 R^2 on trained D1:  0.1578658102552436

..................................................
Pipeline #5: 
Score on D2: 0.10739059752111746 |	D1-D2 diff: 3.640893747536217
Pipeline steps: UnderDominanceEncoder(),
                DecisionTreeRegressor(max_depth=2, min_samples_leaf=5,
                                      min_samples_split=8, random_state=42)

	Entire dataset(80%) R^2 trained on entire dataset(80%):  0.11046388777183413
	Holdout data R^2 trained on entire dataset(80%):  0.12475473966971451
	Dataset D1 R^2 on trained D1:  0.11308132750762523

..................................................
Pipeline #6: 
Score on D2: 0.05479124769642241 |	D1-D2 diff: 3.9043535678661336
Pipeline steps: DecisionTreeRegressor(max_depth=2, min_samples_leaf=3,
                                      min_samples_split=18,
                                      random_state=42)

	Entire dataset(80%) R^2 trained on entire dataset(80%):  0.06087298799980845
	Holdout data R^2 trained on entire dataset(80%):  0.07972131182955433
	Dataset D1 R^2 on trained D1:  0.05909456572211036

..................................................
Pipeline #7: 
Score on D2: -4.886780840163141e-05 |	D1-D2 diff: 11.960360895673112
Pipeline steps: RecessiveEncoder(),
                DominantEncoder(),
                LinearRegression()

	Entire dataset(80%) R^2 trained on entire dataset(80%):  0.0
	Holdout data R^2 trained on entire dataset(80%):  -0.0012028184006112053
	Dataset D1 R^2 on trained D1:  0.0

..................................................

**************************************************************************************
Random Seed 25 - 8 Interactions
**************************************************************************************

autoQTL using following parameters:
	population size = 100
	offspring_size = None
	generations = 25
	mutation rate = 0.9
	crossover rate = 0.1

-------------------------------------------------
Evolution History:
Gen 1 - Best score on D2: 0.17584 	 Best score on D1-D2 diff: 9.49027

-------------------------------------------------
Multiple Linear Regression:
	D2 Dataset R^2 trained on D1: -0.007223404327696636
	Entire dataset(80%) R^2 trained on data (80%): 0.005347569075384029
	Holdout R^2 (20%) trained on data (80%): -0.004419322388536706
	Dataset D1 R^2 on trained D1: 0.011616915066817723
	Combined Dataset (100%) R^2 trained on combined data (100%): 0.004941221409161978

-------------------------------------------------
Final Pareto Front:

Pipeline #1: 
Score on D2: 0.1758418474699015 |	D1-D2 diff: 1.7404386644385612
Pipeline steps: HeterosisEncoder(),
                RandomForestRegressor(bootstrap=False, max_features=0.3,
                                      min_samples_leaf=17, min_samples_split=6,
                                      random_state=42)

	Entire dataset(80%) R^2 trained on entire dataset(80%):  0.2880668582475763
	Holdout data R^2 trained on entire dataset(80%):  0.21299713558472877
	Dataset D1 R^2 on trained D1:  0.2848264410757001

..................................................
Pipeline #2: 
Score on D2: 0.14309816076902182 |	D1-D2 diff: 1.7541520762596587
Pipeline steps: RandomForestRegressor(max_features=0.45, min_samples_leaf=16,
                                      min_samples_split=14,
                                      random_state=42)

	Entire dataset(80%) R^2 trained on entire dataset(80%):  0.25311095467828837
	Holdout data R^2 trained on entire dataset(80%):  0.1707365654641938
	Dataset D1 R^2 on trained D1:  0.24871448111332228

..................................................
Pipeline #3: 
Score on D2: 0.14191743024387615 |	D1-D2 diff: 1.792815203022169
Pipeline steps: RandomForestRegressor(max_features=0.55, min_samples_leaf=18,
                                      min_samples_split=18,
                                      random_state=42)

	Entire dataset(80%) R^2 trained on entire dataset(80%):  0.2468666595006651
	Holdout data R^2 trained on entire dataset(80%):  0.16919295359700914
	Dataset D1 R^2 on trained D1:  0.2387135380571156

..................................................
Pipeline #4: 
Score on D2: 0.1236923617162532 |	D1-D2 diff: 1.86727836244775
Pipeline steps: OverDominanceEncoder(),
                RandomForestRegressor(max_features=0.1, min_samples_leaf=8,
                                      min_samples_split=12,
                                      random_state=42)

	Entire dataset(80%) R^2 trained on entire dataset(80%):  0.22060162300541497
	Holdout data R^2 trained on entire dataset(80%):  0.16116350633450882
	Dataset D1 R^2 on trained D1:  0.20594763337741606

..................................................
Pipeline #5: 
Score on D2: 0.12218145806356251 |	D1-D2 diff: 2.332350004283771
Pipeline steps: OverDominanceEncoder(),
                DecisionTreeRegressor(max_depth=4, min_samples_leaf=4,
                                      min_samples_split=9, random_state=42)

	Entire dataset(80%) R^2 trained on entire dataset(80%):  0.158307154878082
	Holdout data R^2 trained on entire dataset(80%):  0.15848734129883302
	Dataset D1 R^2 on trained D1:  0.1559743303001513

..................................................
Pipeline #6: 
Score on D2: 0.10627577120303788 |	D1-D2 diff: 3.4059835529331135
Pipeline steps: UnderDominanceEncoder(),
                DecisionTreeRegressor(max_depth=2, min_samples_leaf=5,
                                      min_samples_split=8, random_state=42)

	Entire dataset(80%) R^2 trained on entire dataset(80%):  0.11041879564833146
	Holdout data R^2 trained on entire dataset(80%):  0.12543500724361611
	Dataset D1 R^2 on trained D1:  0.11370647267823919

..................................................
Pipeline #7: 
Score on D2: 0.05680550141562235 |	D1-D2 diff: 4.227154776779509
Pipeline steps: UnderDominanceEncoder(),
                SelectPercentile(percentile=15),
                LinearRegression()

	Entire dataset(80%) R^2 trained on entire dataset(80%):  0.05876110197919693
	Holdout data R^2 trained on entire dataset(80%):  0.0673614022178124
	Dataset D1 R^2 on trained D1:  0.05993739791193553

..................................................
Pipeline #8: 
Score on D2: 0.046576408542030046 |	D1-D2 diff: 4.294841656639889
Pipeline steps: HeterosisEncoder(),
                DecisionTreeRegressor(max_depth=1, min_samples_leaf=12,
                                      min_samples_split=16,
                                      random_state=42)

	Entire dataset(80%) R^2 trained on entire dataset(80%):  0.048100147371381685
	Holdout data R^2 trained on entire dataset(80%):  0.061022698949598775
	Dataset D1 R^2 on trained D1:  0.04951548830798924

..................................................
Pipeline #9: 
Score on D2: 0.020716194822898215 |	D1-D2 diff: 9.490271749826299
Pipeline steps: DecisionTreeRegressor(max_depth=1, min_samples_leaf=12,
                                      min_samples_split=16,
                                      random_state=42)

	Entire dataset(80%) R^2 trained on entire dataset(80%):  0.020676293856887407
	Holdout data R^2 trained on entire dataset(80%):  0.025281398612084782
	Dataset D1 R^2 on trained D1:  0.020592916872219424

..................................................

**************************************************************************************
Random Seed 25 - 9 Interactions
**************************************************************************************

autoQTL using following parameters:
	population size = 100
	offspring_size = None
	generations = 25
	mutation rate = 0.9
	crossover rate = 0.1

-------------------------------------------------
Evolution History:
Gen 1 - Best score on D2: 0.18423 	 Best score on D1-D2 diff: 9.49027
Gen 2 - Best score on D2: 0.19011 	 Best score on D1-D2 diff: 13.48015
Gen 3 - Best score on D2: 0.19011 	 Best score on D1-D2 diff: 23.79383
Gen 4 - Best score on D2: 0.19011 	 Best score on D1-D2 diff: 23.79383
Gen 5 - Best score on D2: 0.19011 	 Best score on D1-D2 diff: 23.79383
Gen 6 - Best score on D2: 0.19011 	 Best score on D1-D2 diff: 23.79383
Gen 7 - Best score on D2: 0.19011 	 Best score on D1-D2 diff: 23.79383
Gen 8 - Best score on D2: 0.19011 	 Best score on D1-D2 diff: 23.79383
Gen 9 - Best score on D2: 0.19011 	 Best score on D1-D2 diff: 23.79383
Gen 10 - Best score on D2: 0.19011 	 Best score on D1-D2 diff: 23.79383
Gen 11 - Best score on D2: 0.19240 	 Best score on D1-D2 diff: 23.79383
Gen 12 - Best score on D2: 0.19240 	 Best score on D1-D2 diff: 23.79383
Gen 13 - Best score on D2: 0.19240 	 Best score on D1-D2 diff: 23.79383
Gen 14 - Best score on D2: 0.19240 	 Best score on D1-D2 diff: 23.79383
Gen 15 - Best score on D2: 0.19240 	 Best score on D1-D2 diff: 23.79383
Gen 16 - Best score on D2: 0.19240 	 Best score on D1-D2 diff: 23.79383
Gen 17 - Best score on D2: 0.19240 	 Best score on D1-D2 diff: 23.79383
Gen 18 - Best score on D2: 0.19240 	 Best score on D1-D2 diff: 23.79383
Gen 19 - Best score on D2: 0.19240 	 Best score on D1-D2 diff: 23.79383

-------------------------------------------------
Multiple Linear Regression:
	D2 Dataset R^2 trained on D1: -0.00481647401407348
	Entire dataset(80%) R^2 trained on data (80%): 0.005514596186097731
	Holdout R^2 (20%) trained on data (80%): -0.006947522735856637
	Dataset D1 R^2 on trained D1: 0.010306764305270666
	Combined Dataset (100%) R^2 trained on combined data (100%): 0.004491589730921897

-------------------------------------------------
Final Pareto Front:

Pipeline #1: 
Score on D2: 0.192404489460691 |	D1-D2 diff: 1.4323237877059385
Pipeline steps: HeterosisEncoder(),
                RandomForestRegressor(max_features=0.25, min_samples_leaf=2,
                                      min_samples_split=10,
                                      random_state=42)

	Entire dataset(80%) R^2 trained on entire dataset(80%):  0.4219398087161528
	Holdout data R^2 trained on entire dataset(80%):  0.24962230743076375
	Dataset D1 R^2 on trained D1:  0.4299983320514046

..................................................
Pipeline #2: 
Score on D2: 0.19010606309272338 |	D1-D2 diff: 1.4894640086454591
Pipeline steps: HeterosisEncoder(),
                RandomForestRegressor(bootstrap=False, max_features=0.25,
                                      min_samples_leaf=7, min_samples_split=14,
                                      random_state=42)

	Entire dataset(80%) R^2 trained on entire dataset(80%):  0.38530211841255735
	Holdout data R^2 trained on entire dataset(80%):  0.24376741196803164
	Dataset D1 R^2 on trained D1:  0.39328559076515124

..................................................
Pipeline #3: 
Score on D2: 0.18930599573990836 |	D1-D2 diff: 1.5067464229362315
Pipeline steps: HeterosisEncoder(),
                OverDominanceEncoder(),
                RandomForestRegressor(bootstrap=False, max_features=0.4,
                                      min_samples_leaf=10, min_samples_split=5,
                                      random_state=42)

	Entire dataset(80%) R^2 trained on entire dataset(80%):  0.3781457895449396
	Holdout data R^2 trained on entire dataset(80%):  0.2430677983201035
	Dataset D1 R^2 on trained D1:  0.38332278959374777

..................................................
Pipeline #4: 
Score on D2: 0.18908988737500398 |	D1-D2 diff: 1.597515640499851
Pipeline steps: HeterosisEncoder(),
                OverDominanceEncoder(),
                RandomForestRegressor(bootstrap=False, max_features=0.2,
                                      min_samples_leaf=8, min_samples_split=6,
                                      random_state=42)

	Entire dataset(80%) R^2 trained on entire dataset(80%):  0.3403567694703922
	Holdout data R^2 trained on entire dataset(80%):  0.23908185236850688
	Dataset D1 R^2 on trained D1:  0.34262917621851485

..................................................
Pipeline #5: 
Score on D2: 0.18728354403962988 |	D1-D2 diff: 1.6438269181420977
Pipeline steps: HeterosisEncoder(),
                RandomForestRegressor(max_features=0.25, min_samples_leaf=7,
                                      min_samples_split=10,
                                      random_state=42)

	Entire dataset(80%) R^2 trained on entire dataset(80%):  0.32347198665530286
	Holdout data R^2 trained on entire dataset(80%):  0.23507671633992622
	Dataset D1 R^2 on trained D1:  0.3242378364826316

..................................................
Pipeline #6: 
Score on D2: 0.18631925635419377 |	D1-D2 diff: 1.7009244016943472
Pipeline steps: HeterosisEncoder(),
                RandomForestRegressor(bootstrap=False, max_features=0.3,
                                      min_samples_leaf=15,
                                      min_samples_split=19,
                                      random_state=42)

	Entire dataset(80%) R^2 trained on entire dataset(80%):  0.30852388933710817
	Holdout data R^2 trained on entire dataset(80%):  0.23904931719694889
	Dataset D1 R^2 on trained D1:  0.30578955613372183

..................................................
Pipeline #7: 
Score on D2: 0.1861265860867134 |	D1-D2 diff: 1.754473610372315
Pipeline steps: HeterosisEncoder(),
                RandomForestRegressor(max_features=0.55, min_samples_leaf=14,
                                      min_samples_split=12,
                                      random_state=42)

	Entire dataset(80%) R^2 trained on entire dataset(80%):  0.29662386027321674
	Holdout data R^2 trained on entire dataset(80%):  0.23189167685426437
	Dataset D1 R^2 on trained D1:  0.2916655044901556

..................................................
Pipeline #8: 
Score on D2: 0.18548142782925048 |	D1-D2 diff: 1.79998256279384
Pipeline steps: HeterosisEncoder(),
                RandomForestRegressor(max_features=0.55, min_samples_leaf=16,
                                      min_samples_split=12,
                                      random_state=42)

	Entire dataset(80%) R^2 trained on entire dataset(80%):  0.28362249515738003
	Holdout data R^2 trained on entire dataset(80%):  0.2355998867817305
	Dataset D1 R^2 on trained D1:  0.2807449880987869

..................................................
Pipeline #9: 
Score on D2: 0.18330905516424212 |	D1-D2 diff: 1.8146065566317264
Pipeline steps: HeterosisEncoder(),
                RandomForestRegressor(max_features=0.45, min_samples_leaf=16,
                                      min_samples_split=14,
                                      random_state=42)

	Entire dataset(80%) R^2 trained on entire dataset(80%):  0.28072955127293564
	Holdout data R^2 trained on entire dataset(80%):  0.23157264354439333
	Dataset D1 R^2 on trained D1:  0.27553860671399444

..................................................
Pipeline #10: 
Score on D2: 0.179446480684874 |	D1-D2 diff: 1.8157366785771705
Pipeline steps: HeterosisEncoder(),
                RecessiveEncoder(),
                RandomForestRegressor(max_features=0.45, min_samples_leaf=17,
                                      min_samples_split=6, random_state=42)

	Entire dataset(80%) R^2 trained on entire dataset(80%):  0.2766138271709859
	Holdout data R^2 trained on entire dataset(80%):  0.23284325521554572
	Dataset D1 R^2 on trained D1:  0.27144663031427374

..................................................
Pipeline #11: 
Score on D2: 0.1793758196013857 |	D1-D2 diff: 1.8240251609609097
Pipeline steps: HeterosisEncoder(),
                RandomForestRegressor(max_features=0.6500000000000001,
                                      min_samples_leaf=19,
                                      min_samples_split=15,
                                      random_state=42)

	Entire dataset(80%) R^2 trained on entire dataset(80%):  0.27667952448889754
	Holdout data R^2 trained on entire dataset(80%):  0.22795831913038256
	Dataset D1 R^2 on trained D1:  0.26971511540218907

..................................................
Pipeline #12: 
Score on D2: 0.17901813597970428 |	D1-D2 diff: 1.884606720603583
Pipeline steps: HeterosisEncoder(),
                RandomForestRegressor(max_features=0.3, min_samples_leaf=15,
                                      min_samples_split=15,
                                      random_state=42)

	Entire dataset(80%) R^2 trained on entire dataset(80%):  0.2667981254318921
	Holdout data R^2 trained on entire dataset(80%):  0.23340719465303505
	Dataset D1 R^2 on trained D1:  0.25828963267023375

..................................................
Pipeline #13: 
Score on D2: 0.17541368957912606 |	D1-D2 diff: 1.9208161985451597
Pipeline steps: HeterosisEncoder(),
                RecessiveEncoder(),
                RandomForestRegressor(max_features=0.3, min_samples_leaf=17,
                                      min_samples_split=6, random_state=42)

	Entire dataset(80%) R^2 trained on entire dataset(80%):  0.25865342306551076
	Holdout data R^2 trained on entire dataset(80%):  0.2298544256273144
	Dataset D1 R^2 on trained D1:  0.24887467704386323

..................................................
Pipeline #14: 
Score on D2: 0.17375881846158736 |	D1-D2 diff: 1.9288269919705436
Pipeline steps: HeterosisEncoder(),
                RandomForestRegressor(max_features=0.25, min_samples_leaf=15,
                                      min_samples_split=15,
                                      random_state=42)

	Entire dataset(80%) R^2 trained on entire dataset(80%):  0.2555289335303187
	Holdout data R^2 trained on entire dataset(80%):  0.22442778058685198
	Dataset D1 R^2 on trained D1:  0.24600699663794456

..................................................
Pipeline #15: 
Score on D2: 0.17183186993512434 |	D1-D2 diff: 1.938400383522441
Pipeline steps: HeterosisEncoder(),
                FeatureEncodingFrequencySelector(threshold=0.0),
                VarianceThreshold(threshold=0.15),
                RandomForestRegressor(max_features=0.3, min_samples_leaf=17,
                                      min_samples_split=6, random_state=42)

	Entire dataset(80%) R^2 trained on entire dataset(80%):  0.25240825066372663
	Holdout data R^2 trained on entire dataset(80%):  0.2227477069476188
	Dataset D1 R^2 on trained D1:  0.24266330678691495

..................................................
Pipeline #16: 
Score on D2: 0.17052425711387997 |	D1-D2 diff: 1.9636381799623825
Pipeline steps: HeterosisEncoder(),
                RandomForestRegressor(max_features=0.2, min_samples_leaf=14,
                                      min_samples_split=12,
                                      random_state=42)

	Entire dataset(80%) R^2 trained on entire dataset(80%):  0.24581570969414523
	Holdout data R^2 trained on entire dataset(80%):  0.22157123127579492
	Dataset D1 R^2 on trained D1:  0.23778383372571066

..................................................
Pipeline #17: 
Score on D2: 0.164558918871327 |	D1-D2 diff: 1.9963439731063957
Pipeline steps: SelectPercentile(percentile=85),
                HeterosisEncoder(),
                FeatureEncodingFrequencySelector(threshold=0.0),
                FeatureEncodingFrequencySelector(threshold=0.1),
                VarianceThreshold(),
                RandomForestRegressor(max_features=0.3, min_samples_leaf=17,
                                      min_samples_split=6, random_state=42)

	Entire dataset(80%) R^2 trained on entire dataset(80%):  0.23339552137685027
	Holdout data R^2 trained on entire dataset(80%):  0.2128843657927565
	Dataset D1 R^2 on trained D1:  0.22751801841393993

..................................................
Pipeline #18: 
Score on D2: 0.1572155237214229 |	D1-D2 diff: 2.1121766586652404
Pipeline steps: VarianceThreshold(threshold=0.1),
                HeterosisEncoder(),
                RandomForestRegressor(max_features=0.15000000000000002,
                                      min_samples_leaf=15,
                                      min_samples_split=15,
                                      random_state=42)

	Entire dataset(80%) R^2 trained on entire dataset(80%):  0.21938945460149883
	Holdout data R^2 trained on entire dataset(80%):  0.20600143553206607
	Dataset D1 R^2 on trained D1:  0.20745892642269093

..................................................
Pipeline #19: 
Score on D2: 0.15648511201017457 |	D1-D2 diff: 2.120606581759513
Pipeline steps: VarianceThreshold(threshold=0.1),
                HeterosisEncoder(),
                UnderDominanceEncoder(),
                RandomForestRegressor(max_features=0.15000000000000002,
                                      min_samples_leaf=15,
                                      min_samples_split=15,
                                      random_state=42)

	Entire dataset(80%) R^2 trained on entire dataset(80%):  0.21662557202916233
	Holdout data R^2 trained on entire dataset(80%):  0.2033060669204454
	Dataset D1 R^2 on trained D1:  0.20593434732098626

..................................................
Pipeline #20: 
Score on D2: 0.14105511437449858 |	D1-D2 diff: 2.179373468620976
Pipeline steps: HeterosisEncoder(),
                OverDominanceEncoder(),
                RandomForestRegressor(max_features=0.1, min_samples_leaf=13,
                                      random_state=42)

	Entire dataset(80%) R^2 trained on entire dataset(80%):  0.20042251189648597
	Holdout data R^2 trained on entire dataset(80%):  0.18996375217097128
	Dataset D1 R^2 on trained D1:  0.1853826269599015

..................................................
Pipeline #21: 
Score on D2: 0.13624567736816895 |	D1-D2 diff: 2.241083941318023
Pipeline steps: HeterosisEncoder(),
                RandomForestRegressor(max_features=0.1, min_samples_leaf=15,
                                      min_samples_split=19,
                                      random_state=42)

	Entire dataset(80%) R^2 trained on entire dataset(80%):  0.1919992064887016
	Holdout data R^2 trained on entire dataset(80%):  0.1841672346162453
	Dataset D1 R^2 on trained D1:  0.17588876801046882

..................................................
Pipeline #22: 
Score on D2: 0.13417516760286907 |	D1-D2 diff: 2.286669724818254
Pipeline steps: HeterosisEncoder(),
                VarianceThreshold(threshold=0.2),
                VarianceThreshold(threshold=0.15),
                VarianceThreshold(),
                RandomForestRegressor(max_features=0.1, min_samples_leaf=17,
                                      min_samples_split=6, random_state=42)

	Entire dataset(80%) R^2 trained on entire dataset(80%):  0.18894356507508603
	Holdout data R^2 trained on entire dataset(80%):  0.1821950470967787
	Dataset D1 R^2 on trained D1:  0.1707503274456419

..................................................
Pipeline #23: 
Score on D2: 0.12764107069378905 |	D1-D2 diff: 3.287547610982343
Pipeline steps: HeterosisEncoder(),
                SelectPercentile(percentile=70),
                VarianceThreshold(threshold=0.1),
                UnderDominanceEncoder(),
                DecisionTreeRegressor(max_depth=3, min_samples_leaf=19,
                                      min_samples_split=3, random_state=42)

	Entire dataset(80%) R^2 trained on entire dataset(80%):  0.09329953521950873
	Holdout data R^2 trained on entire dataset(80%):  0.11233676860723729
	Dataset D1 R^2 on trained D1:  0.1362018203217027

..................................................
Pipeline #24: 
Score on D2: 0.1059161752290465 |	D1-D2 diff: 3.3042183009847124
Pipeline steps: SelectPercentile(percentile=70),
                VarianceThreshold(threshold=0.1),
                DecisionTreeRegressor(max_depth=3, min_samples_leaf=19,
                                      min_samples_split=3, random_state=42)

	Entire dataset(80%) R^2 trained on entire dataset(80%):  0.11304955736353162
	Holdout data R^2 trained on entire dataset(80%):  0.12663652399562753
	Dataset D1 R^2 on trained D1:  0.11430546259335117

..................................................
Pipeline #25: 
Score on D2: 0.09943433492487685 |	D1-D2 diff: 5.822023479995792
Pipeline steps: UnderDominanceEncoder(),
                SelectPercentile(percentile=85),
                DecisionTreeRegressor(max_depth=2, min_samples_leaf=10,
                                      min_samples_split=8, random_state=42)

	Entire dataset(80%) R^2 trained on entire dataset(80%):  0.08481883463373951
	Holdout data R^2 trained on entire dataset(80%):  0.10992671899682571
	Dataset D1 R^2 on trained D1:  0.09856396437115023

..................................................
Pipeline #26: 
Score on D2: 0.09943433492487674 |	D1-D2 diff: 5.822023479996163
Pipeline steps: SelectPercentile(percentile=85),
                UnderDominanceEncoder(),
                DecisionTreeRegressor(max_depth=2, min_samples_leaf=5,
                                      min_samples_split=8, random_state=42)

	Entire dataset(80%) R^2 trained on entire dataset(80%):  0.08481883463373951
	Holdout data R^2 trained on entire dataset(80%):  0.10992671899682571
	Dataset D1 R^2 on trained D1:  0.09856396437115034

..................................................
Pipeline #27: 
Score on D2: 0.060083405601367046 |	D1-D2 diff: 6.52450012025522
Pipeline steps: SelectPercentile(percentile=55),
                VarianceThreshold(threshold=0.35),
                HeterosisEncoder(),
                LinearRegression()

	Entire dataset(80%) R^2 trained on entire dataset(80%):  0.09271450396249403
	Holdout data R^2 trained on entire dataset(80%):  0.11756931801735171
	Dataset D1 R^2 on trained D1:  0.05953156833441975

..................................................
Pipeline #28: 
Score on D2: 0.020716194813390487 |	D1-D2 diff: 9.490270903434881
Pipeline steps: DecisionTreeRegressor(max_depth=1, min_samples_leaf=12,
                                      min_samples_split=16,
                                      random_state=42)

	Entire dataset(80%) R^2 trained on entire dataset(80%):  0.02067629382504288
	Holdout data R^2 trained on entire dataset(80%):  0.025281398605198735
	Dataset D1 R^2 on trained D1:  0.02059291681873343

..................................................
Pipeline #29: 
Score on D2: 0.020188891752679017 |	D1-D2 diff: 23.793834397199817
Pipeline steps: DominantEncoder(),
                SelectPercentile(percentile=5),
                LinearRegression()

	Entire dataset(80%) R^2 trained on entire dataset(80%):  0.02023725062188897
	Holdout data R^2 trained on entire dataset(80%):  0.019594594905418372
	Dataset D1 R^2 on trained D1:  0.020185771841275013

..................................................

**************************************************************************************
Random Seed 26 - 0 Interactions
**************************************************************************************

autoQTL using following parameters:
	population size = 100
	offspring_size = None
	generations = 25
	mutation rate = 0.9
	crossover rate = 0.1

-------------------------------------------------
Evolution History:
Gen 1 - Best score on D2: 0.00066 	 Best score on D1-D2 diff: 5.24676
Gen 2 - Best score on D2: 0.00066 	 Best score on D1-D2 diff: 11.96036
Gen 3 - Best score on D2: 0.00066 	 Best score on D1-D2 diff: 13.48015
Gen 4 - Best score on D2: 0.00066 	 Best score on D1-D2 diff: 13.48015
Gen 5 - Best score on D2: 0.00098 	 Best score on D1-D2 diff: 13.48015
Gen 6 - Best score on D2: 0.00098 	 Best score on D1-D2 diff: 13.48015
Gen 7 - Best score on D2: 0.00098 	 Best score on D1-D2 diff: 13.48015
Gen 8 - Best score on D2: 0.00098 	 Best score on D1-D2 diff: 13.48015
Gen 9 - Best score on D2: 0.00098 	 Best score on D1-D2 diff: 13.48015
Gen 10 - Best score on D2: 0.00098 	 Best score on D1-D2 diff: 13.48015
Gen 11 - Best score on D2: 0.00098 	 Best score on D1-D2 diff: 13.48015
Gen 12 - Best score on D2: 0.00098 	 Best score on D1-D2 diff: 13.48015
Gen 13 - Best score on D2: 0.00098 	 Best score on D1-D2 diff: 13.48015
Gen 14 - Best score on D2: 0.00098 	 Best score on D1-D2 diff: 13.48015
Gen 15 - Best score on D2: 0.00098 	 Best score on D1-D2 diff: 13.48015
Gen 16 - Best score on D2: 0.00098 	 Best score on D1-D2 diff: 13.48015
Gen 17 - Best score on D2: 0.00098 	 Best score on D1-D2 diff: 13.48015
Gen 18 - Best score on D2: 0.00098 	 Best score on D1-D2 diff: 13.48015
Gen 19 - Best score on D2: 0.00098 	 Best score on D1-D2 diff: 13.48015
Gen 20 - Best score on D2: 0.00098 	 Best score on D1-D2 diff: 13.48015
Gen 21 - Best score on D2: 0.00098 	 Best score on D1-D2 diff: 13.48015
Gen 22 - Best score on D2: 0.00098 	 Best score on D1-D2 diff: 13.48015
Gen 23 - Best score on D2: 0.00098 	 Best score on D1-D2 diff: 13.48015
Gen 24 - Best score on D2: 0.00098 	 Best score on D1-D2 diff: 13.48015
Gen 25 - Best score on D2: 0.00098 	 Best score on D1-D2 diff: 13.48015

-------------------------------------------------
Multiple Linear Regression:
	D2 Dataset R^2 trained on D1: -0.00830147302453521
	Entire dataset(80%) R^2 trained on data (80%): 0.0039817693200157045
	Holdout R^2 (20%) trained on data (80%): -0.008702749131231702
	Dataset D1 R^2 on trained D1: 0.008110196794470448
	Combined Dataset (100%) R^2 trained on combined data (100%): 0.0022362205000361346

-------------------------------------------------
Final Pareto Front:

Pipeline #1: 
Score on D2: 0.0009826481405738052 |	D1-D2 diff: 6.967894665887231
Pipeline steps: SelectPercentile(percentile=50),
                UnderDominanceEncoder(),
                DecisionTreeRegressor(max_depth=1, min_samples_leaf=12,
                                      min_samples_split=19,
                                      random_state=42)

	Entire dataset(80%) R^2 trained on entire dataset(80%):  0.0012286576490219137
	Holdout data R^2 trained on entire dataset(80%):  0.000446838979552
	Dataset D1 R^2 on trained D1:  0.001406870634559132

..................................................
Pipeline #2: 
Score on D2: 0.000797173781456384 |	D1-D2 diff: 12.998527508953067
Pipeline steps: SelectPercentile(percentile=25),
                RecessiveEncoder(),
                OverDominanceEncoder(),
                VarianceThreshold(threshold=0.2),
                RandomForestRegressor(max_features=0.05, min_samples_leaf=9,
                                      min_samples_split=4, random_state=42)

	Entire dataset(80%) R^2 trained on entire dataset(80%):  0.002966812084228887
	Holdout data R^2 trained on entire dataset(80%):  -0.0029159364364934603
	Dataset D1 R^2 on trained D1:  0.0008322024290000618

..................................................
Pipeline #3: 
Score on D2: -3.2015594250811574e-05 |	D1-D2 diff: 13.480151627526027
Pipeline steps: VarianceThreshold(threshold=0.25),
                HeterosisEncoder(),
                DominantEncoder(),
                RandomForestRegressor(max_features=0.45, min_samples_leaf=16,
                                      min_samples_split=14,
                                      random_state=42)

	Entire dataset(80%) R^2 trained on entire dataset(80%):  -8.051021467281316e-07
	Holdout data R^2 trained on entire dataset(80%):  -0.0012636516763899763
	Dataset D1 R^2 on trained D1:  -1.73106056000627e-06

..................................................

**************************************************************************************
Random Seed 26 - 1 Interactions
**************************************************************************************

autoQTL using following parameters:
	population size = 100
	offspring_size = None
	generations = 25
	mutation rate = 0.9
	crossover rate = 0.1

-------------------------------------------------
Evolution History:
Gen 1 - Best score on D2: 0.03818 	 Best score on D1-D2 diff: 5.24676
Gen 2 - Best score on D2: 0.05214 	 Best score on D1-D2 diff: 11.96036
Gen 3 - Best score on D2: 0.05214 	 Best score on D1-D2 diff: 11.96036
Gen 4 - Best score on D2: 0.05214 	 Best score on D1-D2 diff: 13.48015
Gen 5 - Best score on D2: 0.05711 	 Best score on D1-D2 diff: 13.48015
Gen 6 - Best score on D2: 0.05711 	 Best score on D1-D2 diff: 13.48015
Gen 7 - Best score on D2: 0.05854 	 Best score on D1-D2 diff: 13.48015
Gen 8 - Best score on D2: 0.05854 	 Best score on D1-D2 diff: 13.48015
Gen 9 - Best score on D2: 0.06199 	 Best score on D1-D2 diff: 13.48015
Gen 10 - Best score on D2: 0.06199 	 Best score on D1-D2 diff: 13.48015
Gen 11 - Best score on D2: 0.06199 	 Best score on D1-D2 diff: 13.48015
Gen 12 - Best score on D2: 0.06199 	 Best score on D1-D2 diff: 13.48015
Gen 13 - Best score on D2: 0.06199 	 Best score on D1-D2 diff: 13.48015

-------------------------------------------------
Multiple Linear Regression:
	D2 Dataset R^2 trained on D1: -0.005001973984397168
	Entire dataset(80%) R^2 trained on data (80%): 0.0036851522604323117
	Holdout R^2 (20%) trained on data (80%): -0.0063394206764593175
	Dataset D1 R^2 on trained D1: 0.006209415062042867
	Combined Dataset (100%) R^2 trained on combined data (100%): 0.002357973807298963

-------------------------------------------------
Final Pareto Front:

Pipeline #1: 
Score on D2: 0.06199294984019066 |	D1-D2 diff: 1.6724701759514602
Pipeline steps: VarianceThreshold(threshold=0.2),
                HeterosisEncoder(),
                RandomForestRegressor(max_features=0.8500000000000001,
                                      min_samples_leaf=18,
                                      min_samples_split=19,
                                      random_state=42)

	Entire dataset(80%) R^2 trained on entire dataset(80%):  0.1864509434677626
	Holdout data R^2 trained on entire dataset(80%):  0.06742515377370795
	Dataset D1 R^2 on trained D1:  0.18980343161600544

..................................................
Pipeline #2: 
Score on D2: 0.056608216111212806 |	D1-D2 diff: 1.7011646015708948
Pipeline steps: VarianceThreshold(threshold=0.3),
                HeterosisEncoder(),
                RandomForestRegressor(max_features=0.9000000000000001,
                                      min_samples_leaf=20, min_samples_split=6,
                                      random_state=42)

	Entire dataset(80%) R^2 trained on entire dataset(80%):  0.17581936119658925
	Holdout data R^2 trained on entire dataset(80%):  0.0662297533927324
	Dataset D1 R^2 on trained D1:  0.17601105463755617

..................................................
Pipeline #3: 
Score on D2: 0.054260818464001215 |	D1-D2 diff: 1.737620351481347
Pipeline steps: HeterosisEncoder(),
                FeatureEncodingFrequencySelector(threshold=0.3),
                UnderDominanceEncoder(),
                RandomForestRegressor(max_features=0.45, min_samples_leaf=16,
                                      min_samples_split=4, random_state=42)

	Entire dataset(80%) R^2 trained on entire dataset(80%):  0.1625460206851953
	Holdout data R^2 trained on entire dataset(80%):  0.06313303658798575
	Dataset D1 R^2 on trained D1:  0.1639541992900807

..................................................
Pipeline #4: 
Score on D2: 0.04455400780637675 |	D1-D2 diff: 1.7668121009685378
Pipeline steps: HeterosisEncoder(),
                RecessiveEncoder(),
                FeatureEncodingFrequencySelector(threshold=0.15),
                RandomForestRegressor(max_features=0.45, min_samples_leaf=18,
                                      min_samples_split=15,
                                      random_state=42)

	Entire dataset(80%) R^2 trained on entire dataset(80%):  0.15304063193820538
	Holdout data R^2 trained on entire dataset(80%):  0.05633581098834317
	Dataset D1 R^2 on trained D1:  0.14717555063265997

..................................................
Pipeline #5: 
Score on D2: 0.043538921026737065 |	D1-D2 diff: 1.8125052034469857
Pipeline steps: VarianceThreshold(threshold=0.3),
                HeterosisEncoder(),
                RandomForestRegressor(bootstrap=False, max_features=0.2,
                                      min_samples_leaf=17, min_samples_split=6,
                                      random_state=42)

	Entire dataset(80%) R^2 trained on entire dataset(80%):  0.13629674807460201
	Holdout data R^2 trained on entire dataset(80%):  0.04373474760210594
	Dataset D1 R^2 on trained D1:  0.1361969274269701

..................................................
Pipeline #6: 
Score on D2: 0.03976047330628274 |	D1-D2 diff: 1.9836420141310465
Pipeline steps: VarianceThreshold(threshold=0.3),
                HeterosisEncoder(),
                RandomForestRegressor(max_features=0.2, min_samples_leaf=17,
                                      min_samples_split=6, random_state=42)

	Entire dataset(80%) R^2 trained on entire dataset(80%):  0.11149648304884163
	Holdout data R^2 trained on entire dataset(80%):  0.04940959939178535
	Dataset D1 R^2 on trained D1:  0.10434772533881742

..................................................
Pipeline #7: 
Score on D2: 0.039190849378790915 |	D1-D2 diff: 2.0575486532704037
Pipeline steps: VarianceThreshold(threshold=0.3),
                HeterosisEncoder(),
                RandomForestRegressor(max_features=0.2, min_samples_leaf=20,
                                      min_samples_split=6, random_state=42)

	Entire dataset(80%) R^2 trained on entire dataset(80%):  0.09698770300706472
	Holdout data R^2 trained on entire dataset(80%):  0.045144482857215285
	Dataset D1 R^2 on trained D1:  0.09498639723406344

..................................................
Pipeline #8: 
Score on D2: 0.02770559041717302 |	D1-D2 diff: 2.1273303088980726
Pipeline steps: HeterosisEncoder(),
                FeatureEncodingFrequencySelector(threshold=0.3),
                RandomForestRegressor(max_features=0.1, min_samples_leaf=16,
                                      min_samples_split=4, random_state=42)

	Entire dataset(80%) R^2 trained on entire dataset(80%):  0.08220713330268081
	Holdout data R^2 trained on entire dataset(80%):  0.030798543864955952
	Dataset D1 R^2 on trained D1:  0.076532618272949

..................................................
Pipeline #9: 
Score on D2: 0.021365507623921087 |	D1-D2 diff: 2.1766952341811425
Pipeline steps: HeterosisEncoder(),
                SelectPercentile(percentile=95),
                RandomForestRegressor(max_features=0.05, min_samples_leaf=16,
                                      min_samples_split=5, random_state=42)

	Entire dataset(80%) R^2 trained on entire dataset(80%):  0.07433571496468605
	Holdout data R^2 trained on entire dataset(80%):  0.02543369276224805
	Dataset D1 R^2 on trained D1:  0.0659115878062102

..................................................
Pipeline #10: 
Score on D2: 0.021009221877051676 |	D1-D2 diff: 2.2400798448590304
Pipeline steps: HeterosisEncoder(),
                RandomForestRegressor(max_features=0.05, min_samples_leaf=16,
                                      min_samples_split=14,
                                      random_state=42)

	Entire dataset(80%) R^2 trained on entire dataset(80%):  0.07270140674967707
	Holdout data R^2 trained on entire dataset(80%):  0.025385923407049482
	Dataset D1 R^2 on trained D1:  0.06072343901732258

..................................................
Pipeline #11: 
Score on D2: 0.012562543140588689 |	D1-D2 diff: 2.311502625887641
Pipeline steps: HeterosisEncoder(),
                DecisionTreeRegressor(max_depth=4, min_samples_leaf=12,
                                      min_samples_split=16,
                                      random_state=42)

	Entire dataset(80%) R^2 trained on entire dataset(80%):  0.012557509778325149
	Holdout data R^2 trained on entire dataset(80%):  -0.02142056989736907
	Dataset D1 R^2 on trained D1:  0.047591115345130275

..................................................
Pipeline #12: 
Score on D2: 0.004167749195993831 |	D1-D2 diff: 2.7257673616890647
Pipeline steps: VarianceThreshold(threshold=0.15),
                DominantEncoder(),
                RecessiveEncoder(),
                RandomForestRegressor(max_features=0.05, min_samples_leaf=16,
                                      min_samples_split=14,
                                      random_state=42)

	Entire dataset(80%) R^2 trained on entire dataset(80%):  0.023908438125410436
	Holdout data R^2 trained on entire dataset(80%):  0.0011919695854015755
	Dataset D1 R^2 on trained D1:  0.022283020891564753

..................................................
Pipeline #13: 
Score on D2: 0.003831326853285577 |	D1-D2 diff: 2.8406234191883097
Pipeline steps: UnderDominanceEncoder(),
                OverDominanceEncoder(),
                DominantEncoder(),
                RandomForestRegressor(max_features=0.05, min_samples_leaf=17,
                                      min_samples_split=14,
                                      random_state=42)

	Entire dataset(80%) R^2 trained on entire dataset(80%):  0.02199624498932584
	Holdout data R^2 trained on entire dataset(80%):  0.00022139335364146362
	Dataset D1 R^2 on trained D1:  0.019189704673103547

..................................................
Pipeline #14: 
Score on D2: 0.0035563338411961354 |	D1-D2 diff: 2.888307527272329
Pipeline steps: DominantEncoder(),
                HeterosisEncoder(),
                RandomForestRegressor(max_features=0.05, min_samples_leaf=20,
                                      min_samples_split=14,
                                      random_state=42)

	Entire dataset(80%) R^2 trained on entire dataset(80%):  0.01919222229416706
	Holdout data R^2 trained on entire dataset(80%):  -0.0010867644779994912
	Dataset D1 R^2 on trained D1:  0.017925324806528198

..................................................
Pipeline #15: 
Score on D2: 0.002073731436938453 |	D1-D2 diff: 4.324770437248005
Pipeline steps: SelectPercentile(percentile=55),
                HeterosisEncoder(),
                SelectPercentile(percentile=60),
                OverDominanceEncoder(),
                LinearRegression()

	Entire dataset(80%) R^2 trained on entire dataset(80%):  0.0028785560322079906
	Holdout data R^2 trained on entire dataset(80%):  -0.0023314832482927983
	Dataset D1 R^2 on trained D1:  0.004932294392468006

..................................................
Pipeline #16: 
Score on D2: 0.0018369894681526944 |	D1-D2 diff: 5.536377899892221
Pipeline steps: SelectPercentile(percentile=25),
                HeterosisEncoder(),
                LinearRegression()

	Entire dataset(80%) R^2 trained on entire dataset(80%):  0.0025963622209401738
	Holdout data R^2 trained on entire dataset(80%):  -0.0036367151124121477
	Dataset D1 R^2 on trained D1:  0.0029013704218039393

..................................................
Pipeline #17: 
Score on D2: 0.0014324116255818309 |	D1-D2 diff: 6.930371989701743
Pipeline steps: SelectPercentile(percentile=5),
                RandomForestRegressor(max_features=0.1, min_samples_leaf=11,
                                      min_samples_split=12,
                                      random_state=42)

	Entire dataset(80%) R^2 trained on entire dataset(80%):  0.0012740177835773858
	Holdout data R^2 trained on entire dataset(80%):  -0.003209983190725074
	Dataset D1 R^2 on trained D1:  0.0009989268836340104

..................................................
Pipeline #18: 
Score on D2: 0.001187775646102729 |	D1-D2 diff: 8.358787100118732
Pipeline steps: SelectPercentile(percentile=25),
                SelectPercentile(percentile=25),
                LinearRegression()

	Entire dataset(80%) R^2 trained on entire dataset(80%):  0.0011132067873450557
	Holdout data R^2 trained on entire dataset(80%):  -0.002428657411855939
	Dataset D1 R^2 on trained D1:  0.0009829299023172977

..................................................
Pipeline #19: 
Score on D2: 0.0007971737862666473 |	D1-D2 diff: 12.998528337227706
Pipeline steps: SelectPercentile(percentile=25),
                RecessiveEncoder(),
                SelectPercentile(percentile=25),
                RecessiveEncoder(),
                RandomForestRegressor(max_features=0.4, min_samples_leaf=15,
                                      min_samples_split=19,
                                      random_state=42)

	Entire dataset(80%) R^2 trained on entire dataset(80%):  0.0008296814197709113
	Holdout data R^2 trained on entire dataset(80%):  -0.0018415583014483872
	Dataset D1 R^2 on trained D1:  0.0008322024248821336

..................................................
Pipeline #20: 
Score on D2: -3.2015592299483586e-05 |	D1-D2 diff: 13.480151843729264
Pipeline steps: HeterosisEncoder(),
                HeterosisEncoder(),
                DominantEncoder(),
                RandomForestRegressor(max_features=0.1, min_samples_leaf=3,
                                      min_samples_split=6, random_state=42)

	Entire dataset(80%) R^2 trained on entire dataset(80%):  -8.051021425092841e-07
	Holdout data R^2 trained on entire dataset(80%):  -0.0012636516749739979
	Dataset D1 R^2 on trained D1:  -1.731060551568575e-06

..................................................

**************************************************************************************
Random Seed 26 - 2 Interactions
**************************************************************************************

autoQTL using following parameters:
	population size = 100
	offspring_size = None
	generations = 25
	mutation rate = 0.9
	crossover rate = 0.1

-------------------------------------------------
Evolution History:
Gen 1 - Best score on D2: 0.09976 	 Best score on D1-D2 diff: 5.24676
Gen 2 - Best score on D2: 0.10175 	 Best score on D1-D2 diff: 13.48015
Gen 3 - Best score on D2: 0.10211 	 Best score on D1-D2 diff: 13.48015
Gen 4 - Best score on D2: 0.10286 	 Best score on D1-D2 diff: 13.48015
Gen 5 - Best score on D2: 0.10300 	 Best score on D1-D2 diff: 13.48015
Gen 6 - Best score on D2: 0.10445 	 Best score on D1-D2 diff: 13.48015
Gen 7 - Best score on D2: 0.10445 	 Best score on D1-D2 diff: 13.48015
Gen 8 - Best score on D2: 0.10445 	 Best score on D1-D2 diff: 13.48015
Gen 9 - Best score on D2: 0.10445 	 Best score on D1-D2 diff: 13.48015
Gen 10 - Best score on D2: 0.10445 	 Best score on D1-D2 diff: 13.48015
Gen 11 - Best score on D2: 0.10445 	 Best score on D1-D2 diff: 13.48015
Gen 12 - Best score on D2: 0.10614 	 Best score on D1-D2 diff: 13.48015
Gen 13 - Best score on D2: 0.10614 	 Best score on D1-D2 diff: 13.48015
Gen 14 - Best score on D2: 0.10614 	 Best score on D1-D2 diff: 13.48015
Gen 15 - Best score on D2: 0.10614 	 Best score on D1-D2 diff: 13.48015
Gen 16 - Best score on D2: 0.10614 	 Best score on D1-D2 diff: 13.48015
Gen 17 - Best score on D2: 0.10614 	 Best score on D1-D2 diff: 13.48015
Gen 18 - Best score on D2: 0.10614 	 Best score on D1-D2 diff: 13.48015
Gen 19 - Best score on D2: 0.10614 	 Best score on D1-D2 diff: 13.48015
Gen 20 - Best score on D2: 0.10614 	 Best score on D1-D2 diff: 13.48015
Gen 21 - Best score on D2: 0.10614 	 Best score on D1-D2 diff: 13.48015
Gen 22 - Best score on D2: 0.10614 	 Best score on D1-D2 diff: 13.48015
Gen 23 - Best score on D2: 0.10614 	 Best score on D1-D2 diff: 13.48015
Gen 24 - Best score on D2: 0.10614 	 Best score on D1-D2 diff: 13.52783
Gen 25 - Best score on D2: 0.10614 	 Best score on D1-D2 diff: 13.52783

-------------------------------------------------
Multiple Linear Regression:
	D2 Dataset R^2 trained on D1: -0.0044826710170140505
	Entire dataset(80%) R^2 trained on data (80%): 0.00408627178687937
	Holdout R^2 (20%) trained on data (80%): -0.003717839783012211
	Dataset D1 R^2 on trained D1: 0.006792593824331505
	Combined Dataset (100%) R^2 trained on combined data (100%): 0.0030872936148336194

-------------------------------------------------
Final Pareto Front:

Pipeline #1: 
Score on D2: 0.10614160545047635 |	D1-D2 diff: 1.6920052727753836
Pipeline steps: HeterosisEncoder(),
                SelectPercentile(percentile=95),
                VarianceThreshold(threshold=0.2),
                RandomForestRegressor(max_features=0.6000000000000001,
                                      min_samples_leaf=18, min_samples_split=4,
                                      random_state=42)

	Entire dataset(80%) R^2 trained on entire dataset(80%):  0.2084476627188908
	Holdout data R^2 trained on entire dataset(80%):  0.10559460667091114
	Dataset D1 R^2 on trained D1:  0.2281509661793113

..................................................
Pipeline #2: 
Score on D2: 0.1045348762166084 |	D1-D2 diff: 1.7151483534326006
Pipeline steps: HeterosisEncoder(),
                SelectPercentile(percentile=90),
                VarianceThreshold(threshold=0.2),
                OverDominanceEncoder(),
                HeterosisEncoder(),
                RandomForestRegressor(max_features=0.6000000000000001,
                                      min_samples_leaf=18,
                                      min_samples_split=17,
                                      random_state=42)

	Entire dataset(80%) R^2 trained on entire dataset(80%):  0.2036489803906355
	Holdout data R^2 trained on entire dataset(80%):  0.10555361379886075
	Dataset D1 R^2 on trained D1:  0.22009107227980096

..................................................
Pipeline #3: 
Score on D2: 0.10432061767663747 |	D1-D2 diff: 1.7232066824802468
Pipeline steps: HeterosisEncoder(),
                SelectPercentile(percentile=90),
                VarianceThreshold(threshold=0.2),
                HeterosisEncoder(),
                RandomForestRegressor(max_features=0.6000000000000001,
                                      min_samples_leaf=18,
                                      min_samples_split=17,
                                      random_state=42)

	Entire dataset(80%) R^2 trained on entire dataset(80%):  0.20568495334879155
	Holdout data R^2 trained on entire dataset(80%):  0.10509084280588665
	Dataset D1 R^2 on trained D1:  0.21773040069090277

..................................................
Pipeline #4: 
Score on D2: 0.10390617952976322 |	D1-D2 diff: 1.7466608047967853
Pipeline steps: HeterosisEncoder(),
                SelectPercentile(percentile=90),
                VarianceThreshold(threshold=0.2),
                HeterosisEncoder(),
                RandomForestRegressor(max_features=0.6000000000000001,
                                      min_samples_leaf=20,
                                      min_samples_split=17,
                                      random_state=42)

	Entire dataset(80%) R^2 trained on entire dataset(80%):  0.1970457184940564
	Holdout data R^2 trained on entire dataset(80%):  0.1058090444491816
	Dataset D1 R^2 on trained D1:  0.21134610563898326

..................................................
Pipeline #5: 
Score on D2: 0.10335728712508097 |	D1-D2 diff: 1.7492804457736437
Pipeline steps: VarianceThreshold(threshold=0.05),
                HeterosisEncoder(),
                RandomForestRegressor(max_features=0.55, min_samples_leaf=20,
                                      min_samples_split=12,
                                      random_state=42)

	Entire dataset(80%) R^2 trained on entire dataset(80%):  0.18794863913830984
	Holdout data R^2 trained on entire dataset(80%):  0.09209585682024946
	Dataset D1 R^2 on trained D1:  0.2101550693723574

..................................................
Pipeline #6: 
Score on D2: 0.0963413757836028 |	D1-D2 diff: 2.464779374063197
Pipeline steps: OverDominanceEncoder(),
                SelectPercentile(percentile=20),
                DecisionTreeRegressor(max_depth=3, min_samples_leaf=19,
                                      min_samples_split=7, random_state=42)

	Entire dataset(80%) R^2 trained on entire dataset(80%):  0.004972900175167494
	Holdout data R^2 trained on entire dataset(80%):  -0.006876779906799024
	Dataset D1 R^2 on trained D1:  0.12343629096822128

..................................................
Pipeline #7: 
Score on D2: 0.09223234128904145 |	D1-D2 diff: 2.477326195035092
Pipeline steps: UnderDominanceEncoder(),
                DecisionTreeRegressor(max_depth=2, min_samples_leaf=5,
                                      min_samples_split=8, random_state=42)

	Entire dataset(80%) R^2 trained on entire dataset(80%):  0.0034993181939375617
	Holdout data R^2 trained on entire dataset(80%):  0.00112023145856599
	Dataset D1 R^2 on trained D1:  0.11878250605127672

..................................................
Pipeline #8: 
Score on D2: 0.027537351977853897 |	D1-D2 diff: 2.58334979959255
Pipeline steps: DominantEncoder(),
                SelectPercentile(percentile=60),
                FeatureEncodingFrequencySelector(threshold=0.05),
                RandomForestRegressor(max_features=0.05, min_samples_leaf=16,
                                      min_samples_split=6, random_state=42)

	Entire dataset(80%) R^2 trained on entire dataset(80%):  0.03383902396818894
	Holdout data R^2 trained on entire dataset(80%):  0.006740687737984197
	Dataset D1 R^2 on trained D1:  0.04998997765761326

..................................................
Pipeline #9: 
Score on D2: 0.019382406725138912 |	D1-D2 diff: 2.847860745743416
Pipeline steps: DominantEncoder(),
                SelectPercentile(percentile=60),
                RecessiveEncoder(),
                RandomForestRegressor(max_features=0.05, min_samples_leaf=14,
                                      min_samples_split=6, random_state=42)

	Entire dataset(80%) R^2 trained on entire dataset(80%):  0.026063624394961793
	Holdout data R^2 trained on entire dataset(80%):  0.005341592328884204
	Dataset D1 R^2 on trained D1:  0.03458525643795174

..................................................
Pipeline #10: 
Score on D2: 0.017579655219898793 |	D1-D2 diff: 2.956774652792135
Pipeline steps: DominantEncoder(),
                SelectPercentile(percentile=60),
                RecessiveEncoder(),
                RandomForestRegressor(max_features=0.05, min_samples_leaf=16,
                                      min_samples_split=6, random_state=42)

	Entire dataset(80%) R^2 trained on entire dataset(80%):  0.023343127596921143
	Holdout data R^2 trained on entire dataset(80%):  0.006795989704547867
	Dataset D1 R^2 on trained D1:  0.030663250271733666

..................................................
Pipeline #11: 
Score on D2: 0.012950351891196199 |	D1-D2 diff: 3.659568756566698
Pipeline steps: OverDominanceEncoder(),
                SelectPercentile(percentile=20),
                RecessiveEncoder(),
                SelectPercentile(percentile=70),
                DecisionTreeRegressor(max_depth=3, min_samples_leaf=19,
                                      min_samples_split=10,
                                      random_state=42)

	Entire dataset(80%) R^2 trained on entire dataset(80%):  0.002681956641491068
	Holdout data R^2 trained on entire dataset(80%):  -0.004714387840951906
	Dataset D1 R^2 on trained D1:  0.018525807409881856

..................................................
Pipeline #12: 
Score on D2: 0.002173849398131922 |	D1-D2 diff: 9.71765388298813
Pipeline steps: SelectPercentile(percentile=40),
                UnderDominanceEncoder(),
                SelectPercentile(percentile=25),
                OverDominanceEncoder(),
                RandomForestRegressor(max_features=0.25, min_samples_leaf=3,
                                      min_samples_split=14,
                                      random_state=42)

	Entire dataset(80%) R^2 trained on entire dataset(80%):  0.003055080610928851
	Holdout data R^2 trained on entire dataset(80%):  -0.003865484143124487
	Dataset D1 R^2 on trained D1:  0.0022859877822251073

..................................................
Pipeline #13: 
Score on D2: 0.0018076660316772575 |	D1-D2 diff: 10.688105926194156
Pipeline steps: SelectPercentile(percentile=40),
                UnderDominanceEncoder(),
                SelectPercentile(percentile=25),
                DecisionTreeRegressor(max_depth=8, min_samples_leaf=18,
                                      min_samples_split=14,
                                      random_state=42)

	Entire dataset(80%) R^2 trained on entire dataset(80%):  0.0028040941687941245
	Holdout data R^2 trained on entire dataset(80%):  -0.002498594960464784
	Dataset D1 R^2 on trained D1:  0.001731036353295412

..................................................
Pipeline #14: 
Score on D2: 0.0018076360321390705 |	D1-D2 diff: 10.689150678974663
Pipeline steps: SelectPercentile(percentile=40),
                UnderDominanceEncoder(),
                SelectPercentile(percentile=25),
                DecisionTreeRegressor(max_depth=2, min_samples_leaf=18,
                                      min_samples_split=14,
                                      random_state=42)

	Entire dataset(80%) R^2 trained on entire dataset(80%):  0.0023591474650686006
	Holdout data R^2 trained on entire dataset(80%):  -0.004699541986474154
	Dataset D1 R^2 on trained D1:  0.0017310363083664626

..................................................
Pipeline #15: 
Score on D2: 0.0007809988005366142 |	D1-D2 diff: 11.719634798798218
Pipeline steps: SelectPercentile(percentile=5),
                DecisionTreeRegressor(max_depth=1, min_samples_leaf=20,
                                      min_samples_split=6, random_state=42)

	Entire dataset(80%) R^2 trained on entire dataset(80%):  0.0008314417944335073
	Holdout data R^2 trained on entire dataset(80%):  -0.0018336786327051158
	Dataset D1 R^2 on trained D1:  0.0008340070772285824

..................................................
Pipeline #16: 
Score on D2: 0.000668495198711816 |	D1-D2 diff: 13.527833995100096
Pipeline steps: SelectPercentile(percentile=40),
                UnderDominanceEncoder(),
                SelectPercentile(percentile=25),
                HeterosisEncoder(),
                DecisionTreeRegressor(max_depth=8, min_samples_leaf=18,
                                      random_state=42)

	Entire dataset(80%) R^2 trained on entire dataset(80%):  0.0008370892067155467
	Holdout data R^2 trained on entire dataset(80%):  -0.002209289181620777
	Dataset D1 R^2 on trained D1:  0.0006983550017738427

..................................................

**************************************************************************************
Random Seed 26 - 3 Interactions
**************************************************************************************

autoQTL using following parameters:
	population size = 100
	offspring_size = None
	generations = 25
	mutation rate = 0.9
	crossover rate = 0.1

-------------------------------------------------
Evolution History:
Gen 1 - Best score on D2: 0.11179 	 Best score on D1-D2 diff: 6.96789

-------------------------------------------------
Multiple Linear Regression:
	D2 Dataset R^2 trained on D1: -0.0035638562666684415
	Entire dataset(80%) R^2 trained on data (80%): 0.003623279281668057
	Holdout R^2 (20%) trained on data (80%): -0.005476234870023466
	Dataset D1 R^2 on trained D1: 0.005819683428909372
	Combined Dataset (100%) R^2 trained on combined data (100%): 0.002484942976995197

-------------------------------------------------
Final Pareto Front:

Pipeline #1: 
Score on D2: 0.11179188283849695 |	D1-D2 diff: 1.654870939805455
Pipeline steps: UnderDominanceEncoder(),
                RandomForestRegressor(max_features=0.55, min_samples_leaf=16,
                                      min_samples_split=12,
                                      random_state=42)

	Entire dataset(80%) R^2 trained on entire dataset(80%):  0.2547158496390486
	Holdout data R^2 trained on entire dataset(80%):  0.10771356310049285
	Dataset D1 R^2 on trained D1:  0.24512667289336387

..................................................
Pipeline #2: 
Score on D2: 0.1074534781375811 |	D1-D2 diff: 1.6554240774452924
Pipeline steps: UnderDominanceEncoder(),
                RandomForestRegressor(max_features=0.6000000000000001,
                                      min_samples_leaf=17,
                                      min_samples_split=14,
                                      random_state=42)

	Entire dataset(80%) R^2 trained on entire dataset(80%):  0.25083274151962454
	Holdout data R^2 trained on entire dataset(80%):  0.1121032055806459
	Dataset D1 R^2 on trained D1:  0.24061014940049363

..................................................
Pipeline #3: 
Score on D2: 0.0696748211080046 |	D1-D2 diff: 1.7064047750985352
Pipeline steps: RandomForestRegressor(max_features=0.6500000000000001,
                                      min_samples_leaf=19,
                                      min_samples_split=20,
                                      random_state=42)

	Entire dataset(80%) R^2 trained on entire dataset(80%):  0.2092642577113053
	Holdout data R^2 trained on entire dataset(80%):  0.09012170732938218
	Dataset D1 R^2 on trained D1:  0.18761771212873046

..................................................
Pipeline #4: 
Score on D2: 0.0681715291742011 |	D1-D2 diff: 1.709328076170977
Pipeline steps: RandomForestRegressor(max_features=0.55, min_samples_leaf=18,
                                      min_samples_split=18,
                                      random_state=42)

	Entire dataset(80%) R^2 trained on entire dataset(80%):  0.2002834575377911
	Holdout data R^2 trained on entire dataset(80%):  0.07968983865783186
	Dataset D1 R^2 on trained D1:  0.18530966160151452

..................................................
Pipeline #5: 
Score on D2: 0.05511900973622397 |	D1-D2 diff: 1.8374498314415018
Pipeline steps: OverDominanceEncoder(),
                RandomForestRegressor(max_features=0.1, min_samples_leaf=8,
                                      min_samples_split=12,
                                      random_state=42)

	Entire dataset(80%) R^2 trained on entire dataset(80%):  0.16180536118953748
	Holdout data R^2 trained on entire dataset(80%):  0.06269565718195613
	Dataset D1 R^2 on trained D1:  0.14284697147448955

..................................................
Pipeline #6: 
Score on D2: 0.055014216287570195 |	D1-D2 diff: 2.239135158897614
Pipeline steps: OverDominanceEncoder(),
                DecisionTreeRegressor(max_depth=4, min_samples_leaf=4,
                                      min_samples_split=9, random_state=42)

	Entire dataset(80%) R^2 trained on entire dataset(80%):  0.07736809189396754
	Holdout data R^2 trained on entire dataset(80%):  0.033474545906707065
	Dataset D1 R^2 on trained D1:  0.09479549720061531

..................................................
Pipeline #7: 
Score on D2: 0.03139356749858946 |	D1-D2 diff: 2.3165373531542697
Pipeline steps: HeterosisEncoder(),
                DecisionTreeRegressor(max_depth=3, min_samples_leaf=19,
                                      min_samples_split=3, random_state=42)

	Entire dataset(80%) R^2 trained on entire dataset(80%):  0.11418263878771429
	Holdout data R^2 trained on entire dataset(80%):  0.08172593896404234
	Dataset D1 R^2 on trained D1:  0.06611860875428877

..................................................
Pipeline #8: 
Score on D2: 0.000982648136471087 |	D1-D2 diff: 6.967894616160796
Pipeline steps: HeterosisEncoder(),
                DecisionTreeRegressor(max_depth=1, min_samples_leaf=12,
                                      min_samples_split=16,
                                      random_state=42)

	Entire dataset(80%) R^2 trained on entire dataset(80%):  0.0012409901945801272
	Holdout data R^2 trained on entire dataset(80%):  0.000545633894393438
	Dataset D1 R^2 on trained D1:  0.0014068706425662825

..................................................

**************************************************************************************
Random Seed 26 - 4 Interactions
**************************************************************************************

autoQTL using following parameters:
	population size = 100
	offspring_size = None
	generations = 25
	mutation rate = 0.9
	crossover rate = 0.1

-------------------------------------------------
Evolution History:
Gen 1 - Best score on D2: 0.13918 	 Best score on D1-D2 diff: 5.24676
Gen 2 - Best score on D2: 0.14505 	 Best score on D1-D2 diff: 5.64207
Gen 3 - Best score on D2: 0.14505 	 Best score on D1-D2 diff: 11.96036
Gen 4 - Best score on D2: 0.14574 	 Best score on D1-D2 diff: 13.48015
Gen 5 - Best score on D2: 0.14574 	 Best score on D1-D2 diff: 13.48015

-------------------------------------------------
Multiple Linear Regression:
	D2 Dataset R^2 trained on D1: -0.003796275077653233
	Entire dataset(80%) R^2 trained on data (80%): 0.0046736602370914815
	Holdout R^2 (20%) trained on data (80%): -0.008567544393240034
	Dataset D1 R^2 on trained D1: 0.006835824739847118
	Combined Dataset (100%) R^2 trained on combined data (100%): 0.002947904547503377

-------------------------------------------------
Final Pareto Front:

Pipeline #1: 
Score on D2: 0.14574315013912953 |	D1-D2 diff: 1.6419221107909492
Pipeline steps: OverDominanceEncoder(),
                RandomForestRegressor(max_features=0.7500000000000001,
                                      min_samples_leaf=17,
                                      min_samples_split=20,
                                      random_state=42)

	Entire dataset(80%) R^2 trained on entire dataset(80%):  0.28351420089043033
	Holdout data R^2 trained on entire dataset(80%):  0.13589613902679165
	Dataset D1 R^2 on trained D1:  0.28333407656453713

..................................................
Pipeline #2: 
Score on D2: 0.1449169472677302 |	D1-D2 diff: 1.7413227847609651
Pipeline steps: HeterosisEncoder(),
                UnderDominanceEncoder(),
                RandomForestRegressor(max_features=0.55, min_samples_leaf=18,
                                      min_samples_split=6, random_state=42)

	Entire dataset(80%) R^2 trained on entire dataset(80%):  0.24890581025456593
	Holdout data R^2 trained on entire dataset(80%):  0.13477345519366202
	Dataset D1 R^2 on trained D1:  0.2536803707700276

..................................................
Pipeline #3: 
Score on D2: 0.14364424272029852 |	D1-D2 diff: 1.766105860110255
Pipeline steps: VarianceThreshold(threshold=0.3),
                HeterosisEncoder(),
                RandomForestRegressor(max_features=0.55, min_samples_leaf=18,
                                      min_samples_split=6, random_state=42)

	Entire dataset(80%) R^2 trained on entire dataset(80%):  0.24428728066571848
	Holdout data R^2 trained on entire dataset(80%):  0.1384642738362064
	Dataset D1 R^2 on trained D1:  0.24643003167163202

..................................................
Pipeline #4: 
Score on D2: 0.1207654214325149 |	D1-D2 diff: 1.9700515079283634
Pipeline steps: VarianceThreshold(threshold=0.2),
                HeterosisEncoder(),
                RandomForestRegressor(max_features=0.2, min_samples_leaf=17,
                                      min_samples_split=19,
                                      random_state=42)

	Entire dataset(80%) R^2 trained on entire dataset(80%):  0.19770613126336123
	Holdout data R^2 trained on entire dataset(80%):  0.12065479494055031
	Dataset D1 R^2 on trained D1:  0.18715343520571448

..................................................
Pipeline #5: 
Score on D2: 0.09274249152146552 |	D1-D2 diff: 2.4977726184910476
Pipeline steps: OverDominanceEncoder(),
                DecisionTreeRegressor(max_depth=2, min_samples_leaf=20,
                                      min_samples_split=20,
                                      random_state=42)

	Entire dataset(80%) R^2 trained on entire dataset(80%):  0.10331476680552265
	Holdout data R^2 trained on entire dataset(80%):  0.07546973112592525
	Dataset D1 R^2 on trained D1:  0.11843392864265667

..................................................
Pipeline #6: 
Score on D2: 0.021285484963022072 |	D1-D2 diff: 2.7391767869468007
Pipeline steps: DominantEncoder(),
                RandomForestRegressor(max_features=0.05, min_samples_leaf=16,
                                      min_samples_split=14,
                                      random_state=42)

	Entire dataset(80%) R^2 trained on entire dataset(80%):  0.04729184393612884
	Holdout data R^2 trained on entire dataset(80%):  0.01956550744956409
	Dataset D1 R^2 on trained D1:  0.03904862540874188

..................................................
Pipeline #7: 
Score on D2: 0.020566484108549665 |	D1-D2 diff: 2.841754944116454
Pipeline steps: DominantEncoder(),
                RandomForestRegressor(max_features=0.05, min_samples_leaf=18,
                                      min_samples_split=14,
                                      random_state=42)

	Entire dataset(80%) R^2 trained on entire dataset(80%):  0.04637111548345196
	Holdout data R^2 trained on entire dataset(80%):  0.0198171023639786
	Dataset D1 R^2 on trained D1:  0.03590041504830588

..................................................
Pipeline #8: 
Score on D2: 0.002060069938823683 |	D1-D2 diff: 4.477518452184267
Pipeline steps: DominantEncoder(),
                VarianceThreshold(threshold=0.05),
                LinearRegression()

	Entire dataset(80%) R^2 trained on entire dataset(80%):  0.004673463745262452
	Holdout data R^2 trained on entire dataset(80%):  -0.003102638384872014
	Dataset D1 R^2 on trained D1:  0.004548070436336316

..................................................
Pipeline #9: 
Score on D2: 0.001187775646102729 |	D1-D2 diff: 8.358787100118732
Pipeline steps: SelectPercentile(percentile=25),
                SelectPercentile(percentile=25),
                LinearRegression()

	Entire dataset(80%) R^2 trained on entire dataset(80%):  0.0011132067873450557
	Holdout data R^2 trained on entire dataset(80%):  -0.002428657411855939
	Dataset D1 R^2 on trained D1:  0.0009829299023172977

..................................................
Pipeline #10: 
Score on D2: 0.0008126580513190262 |	D1-D2 diff: 10.071355090309558
Pipeline steps: SelectPercentile(percentile=10),
                HeterosisEncoder(),
                HeterosisEncoder(),
                RandomForestRegressor(max_features=0.55, min_samples_leaf=5,
                                      min_samples_split=5, random_state=42)

	Entire dataset(80%) R^2 trained on entire dataset(80%):  0.0005701231620338643
	Holdout data R^2 trained on entire dataset(80%):  -0.0012924439090211681
	Dataset D1 R^2 on trained D1:  0.0009098540455507731

..................................................
Pipeline #11: 
Score on D2: -3.2015592299483586e-05 |	D1-D2 diff: 13.480151843729264
Pipeline steps: HeterosisEncoder(),
                DominantEncoder(),
                HeterosisEncoder(),
                RandomForestRegressor(max_features=0.55, min_samples_leaf=5,
                                      min_samples_split=5, random_state=42)

	Entire dataset(80%) R^2 trained on entire dataset(80%):  -8.051021425092841e-07
	Holdout data R^2 trained on entire dataset(80%):  -0.0012636516749739979
	Dataset D1 R^2 on trained D1:  -1.731060551568575e-06

..................................................

**************************************************************************************
Random Seed 26 - 5 Interactions
**************************************************************************************

autoQTL using following parameters:
	population size = 100
	offspring_size = None
	generations = 25
	mutation rate = 0.9
	crossover rate = 0.1

-------------------------------------------------
Evolution History:
Gen 1 - Best score on D2: 0.14790 	 Best score on D1-D2 diff: 3.91090
Gen 2 - Best score on D2: 0.14851 	 Best score on D1-D2 diff: 11.96036
Gen 3 - Best score on D2: 0.15052 	 Best score on D1-D2 diff: 11.96036
Gen 4 - Best score on D2: 0.15052 	 Best score on D1-D2 diff: 11.96036
Gen 5 - Best score on D2: 0.15052 	 Best score on D1-D2 diff: 13.48015
Gen 6 - Best score on D2: 0.15052 	 Best score on D1-D2 diff: 13.48015
Gen 7 - Best score on D2: 0.15052 	 Best score on D1-D2 diff: 13.48015
Gen 8 - Best score on D2: 0.15052 	 Best score on D1-D2 diff: 13.48015
Gen 9 - Best score on D2: 0.15407 	 Best score on D1-D2 diff: 13.48015
Gen 10 - Best score on D2: 0.15633 	 Best score on D1-D2 diff: 13.48015
Gen 11 - Best score on D2: 0.15633 	 Best score on D1-D2 diff: 13.48015
Gen 12 - Best score on D2: 0.15633 	 Best score on D1-D2 diff: 13.48015
Gen 13 - Best score on D2: 0.15633 	 Best score on D1-D2 diff: 13.48015
Gen 14 - Best score on D2: 0.15633 	 Best score on D1-D2 diff: 13.48015
Gen 15 - Best score on D2: 0.15708 	 Best score on D1-D2 diff: 13.48015
Gen 16 - Best score on D2: 0.15708 	 Best score on D1-D2 diff: 13.48015
Gen 17 - Best score on D2: 0.15708 	 Best score on D1-D2 diff: 13.48015
Gen 18 - Best score on D2: 0.15708 	 Best score on D1-D2 diff: 13.48015
Gen 19 - Best score on D2: 0.15708 	 Best score on D1-D2 diff: 13.48015
Gen 20 - Best score on D2: 0.15708 	 Best score on D1-D2 diff: 13.48015
Gen 21 - Best score on D2: 0.15708 	 Best score on D1-D2 diff: 13.48015
Gen 22 - Best score on D2: 0.15708 	 Best score on D1-D2 diff: 13.48015
Gen 23 - Best score on D2: 0.15708 	 Best score on D1-D2 diff: 13.48015
Gen 24 - Best score on D2: 0.15811 	 Best score on D1-D2 diff: 13.48015
Gen 25 - Best score on D2: 0.15811 	 Best score on D1-D2 diff: 13.48015

-------------------------------------------------
Multiple Linear Regression:
	D2 Dataset R^2 trained on D1: -0.005148252585179813
	Entire dataset(80%) R^2 trained on data (80%): 0.005655981804162047
	Holdout R^2 (20%) trained on data (80%): -0.004868282928950585
	Dataset D1 R^2 on trained D1: 0.009323289099238519
	Combined Dataset (100%) R^2 trained on combined data (100%): 0.004190399707643233

-------------------------------------------------
Final Pareto Front:

Pipeline #1: 
Score on D2: 0.1581136904248457 |	D1-D2 diff: 1.4540318011871893
Pipeline steps: HeterosisEncoder(),
                OverDominanceEncoder(),
                DominantEncoder(),
                VarianceThreshold(threshold=0.15),
                RandomForestRegressor(max_features=0.35000000000000003,
                                      min_samples_leaf=2, min_samples_split=14,
                                      random_state=42)

	Entire dataset(80%) R^2 trained on entire dataset(80%):  0.35556013351932025
	Holdout data R^2 trained on entire dataset(80%):  0.13274426450733434
	Dataset D1 R^2 on trained D1:  0.3818334683757202

..................................................
Pipeline #2: 
Score on D2: 0.15638496448436456 |	D1-D2 diff: 1.484149989696068
Pipeline steps: HeterosisEncoder(),
                OverDominanceEncoder(),
                DominantEncoder(),
                RandomForestRegressor(max_features=0.35000000000000003,
                                      min_samples_leaf=2, min_samples_split=17,
                                      random_state=42)

	Entire dataset(80%) R^2 trained on entire dataset(80%):  0.3562879859756223
	Holdout data R^2 trained on entire dataset(80%):  0.1505721447513707
	Dataset D1 R^2 on trained D1:  0.36249010625696465

..................................................
Pipeline #3: 
Score on D2: 0.1540660506607996 |	D1-D2 diff: 1.5525195000818945
Pipeline steps: HeterosisEncoder(),
                RandomForestRegressor(max_features=0.35000000000000003,
                                      min_samples_leaf=8, min_samples_split=5,
                                      random_state=42)

	Entire dataset(80%) R^2 trained on entire dataset(80%):  0.31582706034528885
	Holdout data R^2 trained on entire dataset(80%):  0.14792943255043745
	Dataset D1 R^2 on trained D1:  0.3261941388158246

..................................................
Pipeline #4: 
Score on D2: 0.1509829352315717 |	D1-D2 diff: 1.6307599815777318
Pipeline steps: HeterosisEncoder(),
                UnderDominanceEncoder(),
                VarianceThreshold(threshold=0.2),
                RandomForestRegressor(bootstrap=False,
                                      max_features=0.35000000000000003,
                                      min_samples_leaf=17, min_samples_split=6,
                                      random_state=42)

	Entire dataset(80%) R^2 trained on entire dataset(80%):  0.2871748810485838
	Holdout data R^2 trained on entire dataset(80%):  0.14456341750665858
	Dataset D1 R^2 on trained D1:  0.2923798125056515

..................................................
Pipeline #5: 
Score on D2: 0.14980312346311353 |	D1-D2 diff: 1.648970748360458
Pipeline steps: HeterosisEncoder(),
                RandomForestRegressor(max_features=0.35000000000000003,
                                      min_samples_leaf=11,
                                      min_samples_split=13,
                                      random_state=42)

	Entire dataset(80%) R^2 trained on entire dataset(80%):  0.2823513209358355
	Holdout data R^2 trained on entire dataset(80%):  0.14588252110762534
	Dataset D1 R^2 on trained D1:  0.28505652418375627

..................................................
Pipeline #6: 
Score on D2: 0.14977607592595343 |	D1-D2 diff: 1.7016912002941418
Pipeline steps: HeterosisEncoder(),
                UnderDominanceEncoder(),
                VarianceThreshold(threshold=0.2),
                RandomForestRegressor(bootstrap=False, max_features=0.3,
                                      min_samples_leaf=19, min_samples_split=6,
                                      random_state=42)

	Entire dataset(80%) R^2 trained on entire dataset(80%):  0.26373204229366354
	Holdout data R^2 trained on entire dataset(80%):  0.14574181660573815
	Dataset D1 R^2 on trained D1:  0.26903118329720654

..................................................
Pipeline #7: 
Score on D2: 0.14856882317336217 |	D1-D2 diff: 1.8257661054811312
Pipeline steps: HeterosisEncoder(),
                UnderDominanceEncoder(),
                RandomForestRegressor(max_features=0.35000000000000003,
                                      min_samples_leaf=18,
                                      min_samples_split=18,
                                      random_state=42)

	Entire dataset(80%) R^2 trained on entire dataset(80%):  0.23736930213312213
	Holdout data R^2 trained on entire dataset(80%):  0.1429252624095828
	Dataset D1 R^2 on trained D1:  0.2385640422799633

..................................................
Pipeline #8: 
Score on D2: 0.1435961991165693 |	D1-D2 diff: 1.8370179357269234
Pipeline steps: HeterosisEncoder(),
                HeterosisEncoder(),
                UnderDominanceEncoder(),
                RandomForestRegressor(max_features=0.3, min_samples_leaf=17,
                                      min_samples_split=6, random_state=42)

	Entire dataset(80%) R^2 trained on entire dataset(80%):  0.2322184314455782
	Holdout data R^2 trained on entire dataset(80%):  0.1396370461612615
	Dataset D1 R^2 on trained D1:  0.2314066917744284

..................................................
Pipeline #9: 
Score on D2: 0.14275948119331838 |	D1-D2 diff: 1.8371848015450138
Pipeline steps: HeterosisEncoder(),
                HeterosisEncoder(),
                RecessiveEncoder(),
                HeterosisEncoder(),
                RandomForestRegressor(max_features=0.35000000000000003,
                                      min_samples_leaf=19,
                                      min_samples_split=12,
                                      random_state=42)

	Entire dataset(80%) R^2 trained on entire dataset(80%):  0.23148715108539752
	Holdout data R^2 trained on entire dataset(80%):  0.13818988208192384
	Dataset D1 R^2 on trained D1:  0.2305380759745319

..................................................
Pipeline #10: 
Score on D2: 0.14225205879267266 |	D1-D2 diff: 1.8407796375808598
Pipeline steps: HeterosisEncoder(),
                UnderDominanceEncoder(),
                RandomForestRegressor(max_features=0.35000000000000003,
                                      min_samples_leaf=19,
                                      min_samples_split=18,
                                      random_state=42)

	Entire dataset(80%) R^2 trained on entire dataset(80%):  0.23092677619262758
	Holdout data R^2 trained on entire dataset(80%):  0.1397047009090664
	Dataset D1 R^2 on trained D1:  0.22934697258888426

..................................................
Pipeline #11: 
Score on D2: 0.1403569054257896 |	D1-D2 diff: 1.8830314766085314
Pipeline steps: HeterosisEncoder(),
                HeterosisEncoder(),
                RandomForestRegressor(max_features=0.3, min_samples_leaf=19,
                                      min_samples_split=6, random_state=42)

	Entire dataset(80%) R^2 trained on entire dataset(80%):  0.2257435264322254
	Holdout data R^2 trained on entire dataset(80%):  0.13995792670235652
	Dataset D1 R^2 on trained D1:  0.21989399242629892

..................................................
Pipeline #12: 
Score on D2: 0.13490977370906287 |	D1-D2 diff: 1.9017016965217568
Pipeline steps: VarianceThreshold(threshold=0.35),
                HeterosisEncoder(),
                HeterosisEncoder(),
                RandomForestRegressor(max_features=0.35000000000000003,
                                      min_samples_leaf=20,
                                      min_samples_split=14,
                                      random_state=42)

	Entire dataset(80%) R^2 trained on entire dataset(80%):  0.2119776086238384
	Holdout data R^2 trained on entire dataset(80%):  0.13126797597504847
	Dataset D1 R^2 on trained D1:  0.21136909248248703

..................................................
Pipeline #13: 
Score on D2: 0.13339609838312927 |	D1-D2 diff: 1.9178946642713472
Pipeline steps: HeterosisEncoder(),
                HeterosisEncoder(),
                RandomForestRegressor(max_features=0.25, min_samples_leaf=19,
                                      min_samples_split=6, random_state=42)

	Entire dataset(80%) R^2 trained on entire dataset(80%):  0.21193528464259992
	Holdout data R^2 trained on entire dataset(80%):  0.13701529141379853
	Dataset D1 R^2 on trained D1:  0.20730572296851968

..................................................
Pipeline #14: 
Score on D2: 0.11933775825909432 |	D1-D2 diff: 1.9500556319206581
Pipeline steps: HeterosisEncoder(),
                UnderDominanceEncoder(),
                DominantEncoder(),
                FeatureEncodingFrequencySelector(threshold=0.15),
                RandomForestRegressor(max_features=0.15000000000000002,
                                      min_samples_leaf=13, min_samples_split=8,
                                      random_state=42)

	Entire dataset(80%) R^2 trained on entire dataset(80%):  0.20084767748619248
	Holdout data R^2 trained on entire dataset(80%):  0.12182671386944688
	Dataset D1 R^2 on trained D1:  0.18849091263845275

..................................................
Pipeline #15: 
Score on D2: 0.10924163864768832 |	D1-D2 diff: 2.087980150306314
Pipeline steps: HeterosisEncoder(),
                RandomForestRegressor(max_features=0.15000000000000002,
                                      min_samples_leaf=19,
                                      min_samples_split=12,
                                      random_state=42)

	Entire dataset(80%) R^2 trained on entire dataset(80%):  0.16864669695185053
	Holdout data R^2 trained on entire dataset(80%):  0.11692838202083855
	Dataset D1 R^2 on trained D1:  0.16185481689125358

..................................................
Pipeline #16: 
Score on D2: 0.10364278691578455 |	D1-D2 diff: 2.1259707181169247
Pipeline steps: SelectPercentile(percentile=90),
                HeterosisEncoder(),
                RandomForestRegressor(max_features=0.15000000000000002,
                                      min_samples_leaf=19,
                                      min_samples_split=12,
                                      random_state=42)

	Entire dataset(80%) R^2 trained on entire dataset(80%):  0.1775381919593958
	Holdout data R^2 trained on entire dataset(80%):  0.12142525785444813
	Dataset D1 R^2 on trained D1:  0.15259483716185318

..................................................
Pipeline #17: 
Score on D2: 0.08743526149881364 |	D1-D2 diff: 3.125483888678537
Pipeline steps: UnderDominanceEncoder(),
                DecisionTreeRegressor(max_depth=2, min_samples_leaf=5,
                                      min_samples_split=8, random_state=42)

	Entire dataset(80%) R^2 trained on entire dataset(80%):  0.09311764248784526
	Holdout data R^2 trained on entire dataset(80%):  0.08533680002051502
	Dataset D1 R^2 on trained D1:  0.09791452936827916

..................................................
Pipeline #18: 
Score on D2: 0.08611064810029256 |	D1-D2 diff: 3.1637709705094306
Pipeline steps: VarianceThreshold(threshold=0.15),
                DecisionTreeRegressor(max_depth=3, min_samples_leaf=19,
                                      min_samples_split=3, random_state=42)

	Entire dataset(80%) R^2 trained on entire dataset(80%):  0.09248711001490184
	Holdout data R^2 trained on entire dataset(80%):  0.08330808704209225
	Dataset D1 R^2 on trained D1:  0.09609178133128182

..................................................
Pipeline #19: 
Score on D2: 0.033292889733652076 |	D1-D2 diff: 3.4872556930056975
Pipeline steps: DominantEncoder(),
                RecessiveEncoder(),
                DecisionTreeRegressor(max_depth=2, min_samples_leaf=15,
                                      min_samples_split=7, random_state=42)

	Entire dataset(80%) R^2 trained on entire dataset(80%):  0.030161729476016697
	Holdout data R^2 trained on entire dataset(80%):  0.026349524229005827
	Dataset D1 R^2 on trained D1:  0.02653105063582295

..................................................
Pipeline #20: 
Score on D2: 0.027404632340373936 |	D1-D2 diff: 3.5999201578141786
Pipeline steps: SelectPercentile(percentile=15),
                HeterosisEncoder(),
                LinearRegression()

	Entire dataset(80%) R^2 trained on entire dataset(80%):  0.029908982834894182
	Holdout data R^2 trained on entire dataset(80%):  0.033307604834075244
	Dataset D1 R^2 on trained D1:  0.03335890235482264

..................................................
Pipeline #21: 
Score on D2: 0.027166466780695675 |	D1-D2 diff: 3.7462986759914467
Pipeline steps: DominantEncoder(),
                OverDominanceEncoder(),
                UnderDominanceEncoder(),
                UnderDominanceEncoder(),
                DecisionTreeRegressor(max_depth=3, min_samples_leaf=4,
                                      min_samples_split=11,
                                      random_state=42)

	Entire dataset(80%) R^2 trained on entire dataset(80%):  0.03262668727933615
	Holdout data R^2 trained on entire dataset(80%):  0.021709779301171017
	Dataset D1 R^2 on trained D1:  0.03224327087182377

..................................................
Pipeline #22: 
Score on D2: 0.027117707799278357 |	D1-D2 diff: 3.9196147421711354
Pipeline steps: HeterosisEncoder(),
                SelectPercentile(percentile=5),
                HeterosisEncoder(),
                RandomForestRegressor(max_features=0.35000000000000003,
                                      min_samples_leaf=11,
                                      min_samples_split=12,
                                      random_state=42)

	Entire dataset(80%) R^2 trained on entire dataset(80%):  0.029308619614289544
	Holdout data R^2 trained on entire dataset(80%):  0.0331805812313547
	Dataset D1 R^2 on trained D1:  0.031354395678107494

..................................................
Pipeline #23: 
Score on D2: 0.01997803042841595 |	D1-D2 diff: 4.507656197955757
Pipeline steps: SelectPercentile(percentile=15),
                OverDominanceEncoder(),
                LinearRegression()

	Entire dataset(80%) R^2 trained on entire dataset(80%):  0.02109801427787683
	Holdout data R^2 trained on entire dataset(80%):  0.026486985558414555
	Dataset D1 R^2 on trained D1:  0.022400157151409195

..................................................
Pipeline #24: 
Score on D2: 0.01959890478982773 |	D1-D2 diff: 4.647598751927257
Pipeline steps: SelectPercentile(percentile=15),
                OverDominanceEncoder(),
                SelectPercentile(percentile=35),
                LinearRegression()

	Entire dataset(80%) R^2 trained on entire dataset(80%):  0.020727807580666502
	Holdout data R^2 trained on entire dataset(80%):  0.025611085125458066
	Dataset D1 R^2 on trained D1:  0.0217422172777596

..................................................
Pipeline #25: 
Score on D2: 0.007719524022607449 |	D1-D2 diff: 7.233627684701917
Pipeline steps: SelectPercentile(percentile=35),
                DominantEncoder(),
                HeterosisEncoder(),
                DecisionTreeRegressor(max_depth=2, min_samples_leaf=8,
                                      random_state=42)

	Entire dataset(80%) R^2 trained on entire dataset(80%):  0.008063105604964815
	Holdout data R^2 trained on entire dataset(80%):  0.009104651831663091
	Dataset D1 R^2 on trained D1:  0.008084761548868835

..................................................
Pipeline #26: 
Score on D2: 0.005990723607309345 |	D1-D2 diff: 7.707339158541743
Pipeline steps: SelectPercentile(percentile=15),
                DominantEncoder(),
                UnderDominanceEncoder(),
                LinearRegression()

	Entire dataset(80%) R^2 trained on entire dataset(80%):  0.006885490390982185
	Holdout data R^2 trained on entire dataset(80%):  0.007594734636398259
	Dataset D1 R^2 on trained D1:  0.0062741120394878

..................................................
Pipeline #27: 
Score on D2: -3.2015592299483586e-05 |	D1-D2 diff: 13.480151843729264
Pipeline steps: OverDominanceEncoder(),
                DominantEncoder(),
                DominantEncoder(),
                RandomForestRegressor(max_features=0.8, min_samples_leaf=8,
                                      min_samples_split=9, random_state=42)

	Entire dataset(80%) R^2 trained on entire dataset(80%):  -8.051021425092841e-07
	Holdout data R^2 trained on entire dataset(80%):  -0.0012636516749739979
	Dataset D1 R^2 on trained D1:  -1.731060551568575e-06

..................................................

**************************************************************************************
Random Seed 26 - 6 Interactions
**************************************************************************************

autoQTL using following parameters:
	population size = 100
	offspring_size = None
	generations = 25
	mutation rate = 0.9
	crossover rate = 0.1

-------------------------------------------------
Evolution History:
Gen 1 - Best score on D2: 0.15736 	 Best score on D1-D2 diff: 3.91090
Gen 2 - Best score on D2: 0.15736 	 Best score on D1-D2 diff: 11.96036
Gen 3 - Best score on D2: 0.15736 	 Best score on D1-D2 diff: 11.96036
Gen 4 - Best score on D2: 0.15910 	 Best score on D1-D2 diff: 11.96036
Gen 5 - Best score on D2: 0.15910 	 Best score on D1-D2 diff: 13.48015
Gen 6 - Best score on D2: 0.15910 	 Best score on D1-D2 diff: 13.48015
Gen 7 - Best score on D2: 0.15910 	 Best score on D1-D2 diff: 13.48015
Gen 8 - Best score on D2: 0.16310 	 Best score on D1-D2 diff: 13.48015
Gen 9 - Best score on D2: 0.16310 	 Best score on D1-D2 diff: 13.48015
Gen 10 - Best score on D2: 0.16310 	 Best score on D1-D2 diff: 13.48015
Gen 11 - Best score on D2: 0.16310 	 Best score on D1-D2 diff: 13.48015
Gen 12 - Best score on D2: 0.16310 	 Best score on D1-D2 diff: 13.48015
Gen 13 - Best score on D2: 0.16310 	 Best score on D1-D2 diff: 13.48015
Gen 14 - Best score on D2: 0.16310 	 Best score on D1-D2 diff: 13.48015
Gen 15 - Best score on D2: 0.16450 	 Best score on D1-D2 diff: 13.48015
Gen 16 - Best score on D2: 0.16450 	 Best score on D1-D2 diff: 13.48015
Gen 17 - Best score on D2: 0.16450 	 Best score on D1-D2 diff: 13.48015
Gen 18 - Best score on D2: 0.16450 	 Best score on D1-D2 diff: 13.48015
Gen 19 - Best score on D2: 0.16450 	 Best score on D1-D2 diff: 13.48015
Gen 20 - Best score on D2: 0.16450 	 Best score on D1-D2 diff: 13.48015
Gen 21 - Best score on D2: 0.16450 	 Best score on D1-D2 diff: 13.48015
Gen 22 - Best score on D2: 0.16450 	 Best score on D1-D2 diff: 13.48015
Gen 23 - Best score on D2: 0.16450 	 Best score on D1-D2 diff: 13.48015
Gen 24 - Best score on D2: 0.16450 	 Best score on D1-D2 diff: 13.48015
Gen 25 - Best score on D2: 0.16450 	 Best score on D1-D2 diff: 13.48015

-------------------------------------------------
Multiple Linear Regression:
	D2 Dataset R^2 trained on D1: -0.006075960215791154
	Entire dataset(80%) R^2 trained on data (80%): 0.005378845562818313
	Holdout R^2 (20%) trained on data (80%): -0.005685873947697484
	Dataset D1 R^2 on trained D1: 0.00970497676525739
	Combined Dataset (100%) R^2 trained on combined data (100%): 0.003872227311093157

-------------------------------------------------
Final Pareto Front:

Pipeline #1: 
Score on D2: 0.1644959806535914 |	D1-D2 diff: 1.447975433799049
Pipeline steps: HeterosisEncoder(),
                UnderDominanceEncoder(),
                RandomForestRegressor(bootstrap=False, max_features=0.3,
                                      min_samples_leaf=6, min_samples_split=20,
                                      random_state=42)

	Entire dataset(80%) R^2 trained on entire dataset(80%):  0.3799527978951227
	Holdout data R^2 trained on entire dataset(80%):  0.16529297830015022
	Dataset D1 R^2 on trained D1:  0.3919822691290843

..................................................
Pipeline #2: 
Score on D2: 0.16070264162209258 |	D1-D2 diff: 1.5773383403771741
Pipeline steps: HeterosisEncoder(),
                HeterosisEncoder(),
                RandomForestRegressor(max_features=0.3, min_samples_leaf=6,
                                      min_samples_split=20,
                                      random_state=42)

	Entire dataset(80%) R^2 trained on entire dataset(80%):  0.31591880518759985
	Holdout data R^2 trained on entire dataset(80%):  0.16747640313238887
	Dataset D1 R^2 on trained D1:  0.3222502603036198

..................................................
Pipeline #3: 
Score on D2: 0.16019475003466765 |	D1-D2 diff: 1.5796254085922161
Pipeline steps: HeterosisEncoder(),
                UnderDominanceEncoder(),
                RandomForestRegressor(max_features=0.3, min_samples_leaf=6,
                                      min_samples_split=20,
                                      random_state=42)

	Entire dataset(80%) R^2 trained on entire dataset(80%):  0.31561228619769743
	Holdout data R^2 trained on entire dataset(80%):  0.16546153302914668
	Dataset D1 R^2 on trained D1:  0.3208088086788683

..................................................
Pipeline #4: 
Score on D2: 0.15752218072468815 |	D1-D2 diff: 1.6625668726754845
Pipeline steps: HeterosisEncoder(),
                RecessiveEncoder(),
                HeterosisEncoder(),
                UnderDominanceEncoder(),
                RandomForestRegressor(bootstrap=False, max_features=0.3,
                                      min_samples_leaf=17, min_samples_split=6,
                                      random_state=42)

	Entire dataset(80%) R^2 trained on entire dataset(80%):  0.2803908434126282
	Holdout data R^2 trained on entire dataset(80%):  0.15958893481660408
	Dataset D1 R^2 on trained D1:  0.28840526148103973

..................................................
Pipeline #5: 
Score on D2: 0.1570264836555061 |	D1-D2 diff: 1.7223204217282915
Pipeline steps: HeterosisEncoder(),
                RandomForestRegressor(bootstrap=False, max_features=0.3,
                                      min_samples_leaf=20, min_samples_split=6,
                                      random_state=42)

	Entire dataset(80%) R^2 trained on entire dataset(80%):  0.26739206251191394
	Holdout data R^2 trained on entire dataset(80%):  0.15745546562712232
	Dataset D1 R^2 on trained D1:  0.2706698776636738

..................................................
Pipeline #6: 
Score on D2: 0.1543461540674621 |	D1-D2 diff: 1.7597927069823693
Pipeline steps: HeterosisEncoder(),
                UnderDominanceEncoder(),
                UnderDominanceEncoder(),
                VarianceThreshold(threshold=0.15),
                RandomForestRegressor(max_features=0.45, min_samples_leaf=17,
                                      min_samples_split=12,
                                      random_state=42)

	Entire dataset(80%) R^2 trained on entire dataset(80%):  0.2521605873391979
	Holdout data R^2 trained on entire dataset(80%):  0.14764065941662108
	Dataset D1 R^2 on trained D1:  0.25861485093224135

..................................................
Pipeline #7: 
Score on D2: 0.15288916367022432 |	D1-D2 diff: 1.760174993154927
Pipeline steps: HeterosisEncoder(),
                UnderDominanceEncoder(),
                UnderDominanceEncoder(),
                VarianceThreshold(threshold=0.15),
                HeterosisEncoder(),
                RandomForestRegressor(max_features=0.45, min_samples_leaf=17,
                                      min_samples_split=12,
                                      random_state=42)

	Entire dataset(80%) R^2 trained on entire dataset(80%):  0.25158433426961957
	Holdout data R^2 trained on entire dataset(80%):  0.14709850462535146
	Dataset D1 R^2 on trained D1:  0.2570673070449425

..................................................
Pipeline #8: 
Score on D2: 0.15085564828803188 |	D1-D2 diff: 1.8221156328072823
Pipeline steps: HeterosisEncoder(),
                HeterosisEncoder(),
                RecessiveEncoder(),
                RecessiveEncoder(),
                HeterosisEncoder(),
                UnderDominanceEncoder(),
                RandomForestRegressor(max_features=0.3, min_samples_leaf=17,
                                      min_samples_split=6, random_state=42)

	Entire dataset(80%) R^2 trained on entire dataset(80%):  0.2409620834954438
	Holdout data R^2 trained on entire dataset(80%):  0.15456626684627317
	Dataset D1 R^2 on trained D1:  0.24157423239891662

..................................................
Pipeline #9: 
Score on D2: 0.14903749465943827 |	D1-D2 diff: 1.8228299028479955
Pipeline steps: HeterosisEncoder(),
                UnderDominanceEncoder(),
                RandomForestRegressor(max_features=0.35000000000000003,
                                      min_samples_leaf=20, min_samples_split=4,
                                      random_state=42)

	Entire dataset(80%) R^2 trained on entire dataset(80%):  0.23607555067910713
	Holdout data R^2 trained on entire dataset(80%):  0.15095797798764987
	Dataset D1 R^2 on trained D1:  0.23961397118137917

..................................................
Pipeline #10: 
Score on D2: 0.14767096053388173 |	D1-D2 diff: 1.8788298915348276
Pipeline steps: HeterosisEncoder(),
                UnderDominanceEncoder(),
                FeatureEncodingFrequencySelector(threshold=0.15),
                RecessiveEncoder(),
                RandomForestRegressor(max_features=0.3, min_samples_leaf=20,
                                      min_samples_split=4, random_state=42)

	Entire dataset(80%) R^2 trained on entire dataset(80%):  0.2308659401423554
	Holdout data R^2 trained on entire dataset(80%):  0.15069554370594163
	Dataset D1 R^2 on trained D1:  0.22792190565686876

..................................................
Pipeline #11: 
Score on D2: 0.13894655345250306 |	D1-D2 diff: 1.8794392328345395
Pipeline steps: HeterosisEncoder(),
                FeatureEncodingFrequencySelector(threshold=0.2),
                RandomForestRegressor(max_features=0.3, min_samples_leaf=19,
                                      min_samples_split=4, random_state=42)

	Entire dataset(80%) R^2 trained on entire dataset(80%):  0.21694627672904876
	Holdout data R^2 trained on entire dataset(80%):  0.14494946090972816
	Dataset D1 R^2 on trained D1:  0.21909347512369048

..................................................
Pipeline #12: 
Score on D2: 0.13521025967966027 |	D1-D2 diff: 1.8956999668573853
Pipeline steps: HeterosisEncoder(),
                FeatureEncodingFrequencySelector(threshold=0.2),
                RandomForestRegressor(max_features=0.3, min_samples_leaf=20,
                                      min_samples_split=4, random_state=42)

	Entire dataset(80%) R^2 trained on entire dataset(80%):  0.21586378758588098
	Holdout data R^2 trained on entire dataset(80%):  0.14649464897520248
	Dataset D1 R^2 on trained D1:  0.21264245815408278

..................................................
Pipeline #13: 
Score on D2: 0.12636356605653876 |	D1-D2 diff: 1.9051742211052778
Pipeline steps: HeterosisEncoder(),
                FeatureEncodingFrequencySelector(threshold=0.35),
                UnderDominanceEncoder(),
                RandomForestRegressor(max_features=0.3, min_samples_leaf=20,
                                      min_samples_split=4, random_state=42)

	Entire dataset(80%) R^2 trained on entire dataset(80%):  0.2041576245364216
	Holdout data R^2 trained on entire dataset(80%):  0.12988621697880376
	Dataset D1 R^2 on trained D1:  0.20226696329505145

..................................................
Pipeline #14: 
Score on D2: 0.1223047072736767 |	D1-D2 diff: 2.3987284111997864
Pipeline steps: HeterosisEncoder(),
                DecisionTreeRegressor(max_depth=4, min_samples_leaf=3,
                                      min_samples_split=18,
                                      random_state=42)

	Entire dataset(80%) R^2 trained on entire dataset(80%):  0.13317962931260108
	Holdout data R^2 trained on entire dataset(80%):  0.11761323824626635
	Dataset D1 R^2 on trained D1:  0.15250948775293371

..................................................
Pipeline #15: 
Score on D2: 0.09501284924934317 |	D1-D2 diff: 2.4776224306568246
Pipeline steps: VarianceThreshold(threshold=0.15),
                SelectPercentile(percentile=60),
                HeterosisEncoder(),
                RecessiveEncoder(),
                UnderDominanceEncoder(),
                DecisionTreeRegressor(max_depth=4, min_samples_leaf=5,
                                      min_samples_split=16,
                                      random_state=42)

	Entire dataset(80%) R^2 trained on entire dataset(80%):  0.10361658661116413
	Holdout data R^2 trained on entire dataset(80%):  0.0842737338423526
	Dataset D1 R^2 on trained D1:  0.12155031846281372

..................................................
Pipeline #16: 
Score on D2: 0.08751223358847582 |	D1-D2 diff: 3.2652799518544513
Pipeline steps: VarianceThreshold(threshold=0.15),
                SelectPercentile(percentile=65),
                DecisionTreeRegressor(max_depth=3, min_samples_leaf=19,
                                      min_samples_split=3, random_state=42)

	Entire dataset(80%) R^2 trained on entire dataset(80%):  0.09305369146131048
	Holdout data R^2 trained on entire dataset(80%):  0.08190880481441987
	Dataset D1 R^2 on trained D1:  0.0963089038419751

..................................................
Pipeline #17: 
Score on D2: 0.033292889733652076 |	D1-D2 diff: 3.4872556930056975
Pipeline steps: UnderDominanceEncoder(),
                HeterosisEncoder(),
                DecisionTreeRegressor(max_depth=2, min_samples_leaf=12,
                                      min_samples_split=16,
                                      random_state=42)

	Entire dataset(80%) R^2 trained on entire dataset(80%):  0.03016172947601692
	Holdout data R^2 trained on entire dataset(80%):  0.026349524229005827
	Dataset D1 R^2 on trained D1:  0.02653105063582295

..................................................
Pipeline #18: 
Score on D2: 0.02863463690874013 |	D1-D2 diff: 3.751804113299013
Pipeline steps: SelectPercentile(percentile=45),
                DecisionTreeRegressor(max_depth=2, min_samples_leaf=5,
                                      min_samples_split=8, random_state=42)

	Entire dataset(80%) R^2 trained on entire dataset(80%):  0.03979692255294487
	Holdout data R^2 trained on entire dataset(80%):  0.04404341648232435
	Dataset D1 R^2 on trained D1:  0.03368170750129873

..................................................
Pipeline #19: 
Score on D2: 0.027480548735686727 |	D1-D2 diff: 3.810689369528154
Pipeline steps: OverDominanceEncoder(),
                VarianceThreshold(),
                SelectPercentile(percentile=5),
                RandomForestRegressor(max_features=0.7500000000000001,
                                      min_samples_leaf=10,
                                      min_samples_split=20,
                                      random_state=42)

	Entire dataset(80%) R^2 trained on entire dataset(80%):  0.029946075793518157
	Holdout data R^2 trained on entire dataset(80%):  0.03300777263582244
	Dataset D1 R^2 on trained D1:  0.03222281359666623

..................................................
Pipeline #20: 
Score on D2: 0.027117707799278357 |	D1-D2 diff: 3.9196147421711354
Pipeline steps: HeterosisEncoder(),
                SelectPercentile(percentile=5),
                RandomForestRegressor(max_features=0.7500000000000001,
                                      min_samples_leaf=2, min_samples_split=14,
                                      random_state=42)

	Entire dataset(80%) R^2 trained on entire dataset(80%):  0.029308619614289544
	Holdout data R^2 trained on entire dataset(80%):  0.0331805812313547
	Dataset D1 R^2 on trained D1:  0.031354395678107494

..................................................
Pipeline #21: 
Score on D2: 0.00806076544464418 |	D1-D2 diff: 9.688964248603828
Pipeline steps: DominantEncoder(),
                SelectPercentile(percentile=10),
                RandomForestRegressor(max_features=0.8, min_samples_leaf=19,
                                      min_samples_split=17,
                                      random_state=42)

	Entire dataset(80%) R^2 trained on entire dataset(80%):  0.008129288200587337
	Holdout data R^2 trained on entire dataset(80%):  0.016996147398551265
	Dataset D1 R^2 on trained D1:  0.008174237935015594

..................................................
Pipeline #22: 
Score on D2: -3.2015592299483586e-05 |	D1-D2 diff: 13.480151843729264
Pipeline steps: DominantEncoder(),
                DominantEncoder(),
                RecessiveEncoder(),
                RandomForestRegressor(max_features=0.7000000000000001,
                                      min_samples_leaf=6, random_state=42)

	Entire dataset(80%) R^2 trained on entire dataset(80%):  -8.051021425092841e-07
	Holdout data R^2 trained on entire dataset(80%):  -0.0012636516749739979
	Dataset D1 R^2 on trained D1:  -1.731060551568575e-06

..................................................

**************************************************************************************
Random Seed 26 - 7 Interactions
**************************************************************************************

autoQTL using following parameters:
	population size = 100
	offspring_size = None
	generations = 25
	mutation rate = 0.9
	crossover rate = 0.1

-------------------------------------------------
Evolution History:
Gen 1 - Best score on D2: 0.16247 	 Best score on D1-D2 diff: 3.45922
Gen 2 - Best score on D2: 0.16247 	 Best score on D1-D2 diff: 11.96036
Gen 3 - Best score on D2: 0.16334 	 Best score on D1-D2 diff: 13.48015
Gen 4 - Best score on D2: 0.16405 	 Best score on D1-D2 diff: 13.48015
Gen 5 - Best score on D2: 0.16572 	 Best score on D1-D2 diff: 13.48015
Gen 6 - Best score on D2: 0.17224 	 Best score on D1-D2 diff: 13.48015
Gen 7 - Best score on D2: 0.17224 	 Best score on D1-D2 diff: 13.48015
Gen 8 - Best score on D2: 0.17224 	 Best score on D1-D2 diff: 13.48015
Gen 9 - Best score on D2: 0.17224 	 Best score on D1-D2 diff: 13.48015
Gen 10 - Best score on D2: 0.17224 	 Best score on D1-D2 diff: 13.48015
Gen 11 - Best score on D2: 0.17224 	 Best score on D1-D2 diff: 13.48015
Gen 12 - Best score on D2: 0.17224 	 Best score on D1-D2 diff: 13.48015
Gen 13 - Best score on D2: 0.17224 	 Best score on D1-D2 diff: 13.48015
Gen 14 - Best score on D2: 0.17224 	 Best score on D1-D2 diff: 13.48015
Gen 15 - Best score on D2: 0.17224 	 Best score on D1-D2 diff: 13.48015
Gen 16 - Best score on D2: 0.17224 	 Best score on D1-D2 diff: 13.48015
Gen 17 - Best score on D2: 0.17224 	 Best score on D1-D2 diff: 13.48015
Gen 18 - Best score on D2: 0.17224 	 Best score on D1-D2 diff: 13.48015
Gen 19 - Best score on D2: 0.17224 	 Best score on D1-D2 diff: 13.48015
Gen 20 - Best score on D2: 0.17224 	 Best score on D1-D2 diff: 13.48015
Gen 21 - Best score on D2: 0.17224 	 Best score on D1-D2 diff: 13.48015
Gen 22 - Best score on D2: 0.17252 	 Best score on D1-D2 diff: 13.48015
Gen 23 - Best score on D2: 0.17252 	 Best score on D1-D2 diff: 13.48015
Gen 24 - Best score on D2: 0.17252 	 Best score on D1-D2 diff: 13.48015
Gen 25 - Best score on D2: 0.17252 	 Best score on D1-D2 diff: 13.48015

-------------------------------------------------
Multiple Linear Regression:
	D2 Dataset R^2 trained on D1: -0.00826911745538883
	Entire dataset(80%) R^2 trained on data (80%): 0.006694581106454711
	Holdout R^2 (20%) trained on data (80%): -0.003125615018839012
	Dataset D1 R^2 on trained D1: 0.013829542046587262
	Combined Dataset (100%) R^2 trained on combined data (100%): 0.005356676550949624

-------------------------------------------------
Final Pareto Front:

Pipeline #1: 
Score on D2: 0.17251892333183483 |	D1-D2 diff: 1.4954853155925003
Pipeline steps: HeterosisEncoder(),
                UnderDominanceEncoder(),
                RandomForestRegressor(max_features=0.3, min_samples_leaf=3,
                                      min_samples_split=16,
                                      random_state=42)

	Entire dataset(80%) R^2 trained on entire dataset(80%):  0.3694230795867359
	Holdout data R^2 trained on entire dataset(80%):  0.17322905875637806
	Dataset D1 R^2 on trained D1:  0.3724458951727039

..................................................
Pipeline #2: 
Score on D2: 0.16739814726496205 |	D1-D2 diff: 1.5723727774003131
Pipeline steps: HeterosisEncoder(),
                RandomForestRegressor(max_features=0.3, min_samples_leaf=8,
                                      min_samples_split=5, random_state=42)

	Entire dataset(80%) R^2 trained on entire dataset(80%):  0.3264130835592881
	Holdout data R^2 trained on entire dataset(80%):  0.16793603369839294
	Dataset D1 R^2 on trained D1:  0.33099612652804034

..................................................
Pipeline #3: 
Score on D2: 0.16391110476156645 |	D1-D2 diff: 1.6131448081910633
Pipeline steps: VarianceThreshold(),
                HeterosisEncoder(),
                RandomForestRegressor(bootstrap=False, max_features=0.3,
                                      min_samples_leaf=15, min_samples_split=6,
                                      random_state=42)

	Entire dataset(80%) R^2 trained on entire dataset(80%):  0.30872987793515627
	Holdout data R^2 trained on entire dataset(80%):  0.17021432238606649
	Dataset D1 R^2 on trained D1:  0.31158596927974946

..................................................
Pipeline #4: 
Score on D2: 0.16255725723300163 |	D1-D2 diff: 1.652190925218729
Pipeline steps: HeterosisEncoder(),
                OverDominanceEncoder(),
                HeterosisEncoder(),
                RandomForestRegressor(bootstrap=False, max_features=0.3,
                                      min_samples_leaf=17, min_samples_split=6,
                                      random_state=42)

	Entire dataset(80%) R^2 trained on entire dataset(80%):  0.2942832916289472
	Holdout data R^2 trained on entire dataset(80%):  0.16873230733375089
	Dataset D1 R^2 on trained D1:  0.29675928260756834

..................................................
Pipeline #5: 
Score on D2: 0.16082104810391418 |	D1-D2 diff: 1.6527747090178786
Pipeline steps: HeterosisEncoder(),
                RandomForestRegressor(bootstrap=False, max_features=0.3,
                                      min_samples_leaf=17, min_samples_split=6,
                                      random_state=42)

	Entire dataset(80%) R^2 trained on entire dataset(80%):  0.29535659069497555
	Holdout data R^2 trained on entire dataset(80%):  0.17044435580830364
	Dataset D1 R^2 on trained D1:  0.29483356557103646

..................................................
Pipeline #6: 
Score on D2: 0.15940551003763892 |	D1-D2 diff: 1.7169660443139978
Pipeline steps: OverDominanceEncoder(),
                DominantEncoder(),
                RandomForestRegressor(max_features=0.6000000000000001,
                                      min_samples_leaf=18,
                                      min_samples_split=15,
                                      random_state=42)

	Entire dataset(80%) R^2 trained on entire dataset(80%):  0.27184567342243393
	Holdout data R^2 trained on entire dataset(80%):  0.16493153861890464
	Dataset D1 R^2 on trained D1:  0.2744731416858106

..................................................
Pipeline #7: 
Score on D2: 0.1556825923106986 |	D1-D2 diff: 1.719266451522961
Pipeline steps: HeterosisEncoder(),
                RandomForestRegressor(max_features=0.6000000000000001,
                                      min_samples_leaf=19, min_samples_split=9,
                                      random_state=42)

	Entire dataset(80%) R^2 trained on entire dataset(80%):  0.26749876393847605
	Holdout data R^2 trained on entire dataset(80%):  0.16380777009128789
	Dataset D1 R^2 on trained D1:  0.2701356092352478

..................................................
Pipeline #8: 
Score on D2: 0.15412287157480875 |	D1-D2 diff: 1.7527671725281757
Pipeline steps: HeterosisEncoder(),
                OverDominanceEncoder(),
                RandomForestRegressor(bootstrap=False, max_features=0.2,
                                      min_samples_leaf=17, min_samples_split=6,
                                      random_state=42)

	Entire dataset(80%) R^2 trained on entire dataset(80%):  0.2584620869168168
	Holdout data R^2 trained on entire dataset(80%):  0.1610429689281211
	Dataset D1 R^2 on trained D1:  0.26007338777836886

..................................................
Pipeline #9: 
Score on D2: 0.153559556699158 |	D1-D2 diff: 1.7925151404950663
Pipeline steps: VarianceThreshold(threshold=0.15),
                HeterosisEncoder(),
                FeatureEncodingFrequencySelector(threshold=0.15),
                HeterosisEncoder(),
                RandomForestRegressor(max_features=0.3, min_samples_leaf=17,
                                      min_samples_split=6, random_state=42)

	Entire dataset(80%) R^2 trained on entire dataset(80%):  0.25622497902494734
	Holdout data R^2 trained on entire dataset(80%):  0.16304834295101844
	Dataset D1 R^2 on trained D1:  0.25042049448887627

..................................................
Pipeline #10: 
Score on D2: 0.15313869906939004 |	D1-D2 diff: 1.801615572788608
Pipeline steps: VarianceThreshold(),
                HeterosisEncoder(),
                RandomForestRegressor(max_features=0.3, min_samples_leaf=17,
                                      min_samples_split=6, random_state=42)

	Entire dataset(80%) R^2 trained on entire dataset(80%):  0.2538257292771362
	Holdout data R^2 trained on entire dataset(80%):  0.1656314324142063
	Dataset D1 R^2 on trained D1:  0.2480573356718332

..................................................
Pipeline #11: 
Score on D2: 0.15280085618441042 |	D1-D2 diff: 1.813820791003912
Pipeline steps: VarianceThreshold(),
                HeterosisEncoder(),
                RandomForestRegressor(max_features=0.3, min_samples_leaf=18,
                                      min_samples_split=6, random_state=42)

	Entire dataset(80%) R^2 trained on entire dataset(80%):  0.24985367658928914
	Holdout data R^2 trained on entire dataset(80%):  0.1652713994086903
	Dataset D1 R^2 on trained D1:  0.24519033073885665

..................................................
Pipeline #12: 
Score on D2: 0.15276000966962655 |	D1-D2 diff: 1.822541266059588
Pipeline steps: OverDominanceEncoder(),
                DominantEncoder(),
                RandomForestRegressor(max_features=0.3, min_samples_leaf=18,
                                      min_samples_split=15,
                                      random_state=42)

	Entire dataset(80%) R^2 trained on entire dataset(80%):  0.2478548956400637
	Holdout data R^2 trained on entire dataset(80%):  0.1637939148773
	Dataset D1 R^2 on trained D1:  0.2433938783944628

..................................................
Pipeline #13: 
Score on D2: 0.15116214430354213 |	D1-D2 diff: 1.8248162833849704
Pipeline steps: VarianceThreshold(),
                HeterosisEncoder(),
                RandomForestRegressor(max_features=0.3, min_samples_leaf=19,
                                      min_samples_split=6, random_state=42)

	Entire dataset(80%) R^2 trained on entire dataset(80%):  0.2427207052142758
	Holdout data R^2 trained on entire dataset(80%):  0.16555423514653234
	Dataset D1 R^2 on trained D1:  0.2413448808277423

..................................................
Pipeline #14: 
Score on D2: 0.1457737778054512 |	D1-D2 diff: 1.8296264396843167
Pipeline steps: VarianceThreshold(threshold=0.2),
                HeterosisEncoder(),
                RandomForestRegressor(max_features=0.3, min_samples_leaf=17,
                                      min_samples_split=6, random_state=42)

	Entire dataset(80%) R^2 trained on entire dataset(80%):  0.23600702488999092
	Holdout data R^2 trained on entire dataset(80%):  0.15560476913167476
	Dataset D1 R^2 on trained D1:  0.23501187260847423

..................................................
Pipeline #15: 
Score on D2: 0.14558218634388798 |	D1-D2 diff: 1.8354747628074055
Pipeline steps: VarianceThreshold(threshold=0.2),
                HeterosisEncoder(),
                UnderDominanceEncoder(),
                RandomForestRegressor(max_features=0.3, min_samples_leaf=17,
                                      min_samples_split=6, random_state=42)

	Entire dataset(80%) R^2 trained on entire dataset(80%):  0.23553769259283563
	Holdout data R^2 trained on entire dataset(80%):  0.15138514050283736
	Dataset D1 R^2 on trained D1:  0.23368835783880426

..................................................
Pipeline #16: 
Score on D2: 0.1391675161679936 |	D1-D2 diff: 1.9049401013433294
Pipeline steps: HeterosisEncoder(),
                OverDominanceEncoder(),
                RandomForestRegressor(max_features=0.2, min_samples_leaf=17,
                                      min_samples_split=6, random_state=42)

	Entire dataset(80%) R^2 trained on entire dataset(80%):  0.22356443855173735
	Holdout data R^2 trained on entire dataset(80%):  0.15462679914461674
	Dataset D1 R^2 on trained D1:  0.21510823481430097

..................................................
Pipeline #17: 
Score on D2: 0.1264907325220469 |	D1-D2 diff: 2.032146390852779
Pipeline steps: HeterosisEncoder(),
                RandomForestRegressor(max_features=0.15000000000000002,
                                      min_samples_leaf=19, min_samples_split=8,
                                      random_state=42)

	Entire dataset(80%) R^2 trained on entire dataset(80%):  0.1929108577489682
	Holdout data R^2 trained on entire dataset(80%):  0.1387285895733027
	Dataset D1 R^2 on trained D1:  0.1851288526680438

..................................................
Pipeline #18: 
Score on D2: 0.11586853155783894 |	D1-D2 diff: 2.2288180658589267
Pipeline steps: HeterosisEncoder(),
                DecisionTreeRegressor(max_depth=4, min_samples_leaf=10,
                                      min_samples_split=20,
                                      random_state=42)

	Entire dataset(80%) R^2 trained on entire dataset(80%):  0.14470105307491732
	Holdout data R^2 trained on entire dataset(80%):  0.13864546705567948
	Dataset D1 R^2 on trained D1:  0.1563915253259084

..................................................
Pipeline #19: 
Score on D2: 0.09031358882569374 |	D1-D2 diff: 2.2796120386006793
Pipeline steps: UnderDominanceEncoder(),
                VarianceThreshold(threshold=0.25),
                DecisionTreeRegressor(max_depth=3, min_samples_leaf=18,
                                      min_samples_split=3, random_state=42)

	Entire dataset(80%) R^2 trained on entire dataset(80%):  0.11114153503285906
	Holdout data R^2 trained on entire dataset(80%):  0.11550666092118911
	Dataset D1 R^2 on trained D1:  0.12734380375360388

..................................................
Pipeline #20: 
Score on D2: 0.08867275050125056 |	D1-D2 diff: 2.531782464821554
Pipeline steps: UnderDominanceEncoder(),
                DecisionTreeRegressor(max_depth=3, min_samples_leaf=19,
                                      min_samples_split=3, random_state=42)

	Entire dataset(80%) R^2 trained on entire dataset(80%):  0.10250102807968164
	Holdout data R^2 trained on entire dataset(80%):  0.09714163568361689
	Dataset D1 R^2 on trained D1:  0.11301128640978586

..................................................
Pipeline #21: 
Score on D2: 0.08681797885621789 |	D1-D2 diff: 3.0687087438445575
Pipeline steps: UnderDominanceEncoder(),
                DecisionTreeRegressor(max_depth=2, min_samples_leaf=5,
                                      min_samples_split=8, random_state=42)

	Entire dataset(80%) R^2 trained on entire dataset(80%):  0.092690652224798
	Holdout data R^2 trained on entire dataset(80%):  0.08531458784856483
	Dataset D1 R^2 on trained D1:  0.09809455655958799

..................................................
Pipeline #22: 
Score on D2: 0.030880481780452662 |	D1-D2 diff: 3.6577874062005113
Pipeline steps: UnderDominanceEncoder(),
                HeterosisEncoder(),
                DecisionTreeRegressor(max_depth=2, min_samples_leaf=9,
                                      min_samples_split=8, random_state=42)

	Entire dataset(80%) R^2 trained on entire dataset(80%):  0.034142278265503756
	Holdout data R^2 trained on entire dataset(80%):  0.01268240295393619
	Dataset D1 R^2 on trained D1:  0.03646680627124965

..................................................
Pipeline #23: 
Score on D2: 0.02425851711217375 |	D1-D2 diff: 4.068700802450049
Pipeline steps: UnderDominanceEncoder(),
                SelectPercentile(percentile=25),
                SelectPercentile(percentile=10),
                LinearRegression()

	Entire dataset(80%) R^2 trained on entire dataset(80%):  0.026152498894151055
	Holdout data R^2 trained on entire dataset(80%):  0.034850446699669635
	Dataset D1 R^2 on trained D1:  0.02790754331273082

..................................................
Pipeline #24: 
Score on D2: 0.00499354800180718 |	D1-D2 diff: 7.726854963691636
Pipeline steps: DominantEncoder(),
                VarianceThreshold(threshold=0.2),
                DecisionTreeRegressor(max_depth=1, min_samples_leaf=6,
                                      min_samples_split=16,
                                      random_state=42)

	Entire dataset(80%) R^2 trained on entire dataset(80%):  0.004890070150986969
	Holdout data R^2 trained on entire dataset(80%):  -0.0005307313466929031
	Dataset D1 R^2 on trained D1:  0.004713011770601128

..................................................
Pipeline #25: 
Score on D2: -3.2015592299483586e-05 |	D1-D2 diff: 13.480151843729264
Pipeline steps: HeterosisEncoder(),
                DominantEncoder(),
                RandomForestRegressor(max_features=0.1, min_samples_leaf=3,
                                      min_samples_split=6, random_state=42)

	Entire dataset(80%) R^2 trained on entire dataset(80%):  -8.051021425092841e-07
	Holdout data R^2 trained on entire dataset(80%):  -0.0012636516749739979
	Dataset D1 R^2 on trained D1:  -1.731060551568575e-06

..................................................

**************************************************************************************
Random Seed 26 - 8 Interactions
**************************************************************************************

autoQTL using following parameters:
	population size = 100
	offspring_size = None
	generations = 25
	mutation rate = 0.9
	crossover rate = 0.1

-------------------------------------------------
Evolution History:
Gen 1 - Best score on D2: 0.16490 	 Best score on D1-D2 diff: 4.85089

-------------------------------------------------
Multiple Linear Regression:
	D2 Dataset R^2 trained on D1: -0.0007529611029808425
	Entire dataset(80%) R^2 trained on data (80%): 0.008456703519512887
	Holdout R^2 (20%) trained on data (80%): -0.011044102641605491
	Dataset D1 R^2 on trained D1: 0.010853327485486841
	Combined Dataset (100%) R^2 trained on combined data (100%): 0.0058015854532349476

-------------------------------------------------
Final Pareto Front:

Pipeline #1: 
Score on D2: 0.16490243389774073 |	D1-D2 diff: 1.641731284308978
Pipeline steps: HeterosisEncoder(),
                RandomForestRegressor(bootstrap=False, max_features=0.3,
                                      min_samples_leaf=17, min_samples_split=6,
                                      random_state=42)

	Entire dataset(80%) R^2 trained on entire dataset(80%):  0.29497265754744995
	Holdout data R^2 trained on entire dataset(80%):  0.18000019638534692
	Dataset D1 R^2 on trained D1:  0.30255734295134307

..................................................
Pipeline #2: 
Score on D2: 0.15593736241742073 |	D1-D2 diff: 1.643507148841596
Pipeline steps: UnderDominanceEncoder(),
                RandomForestRegressor(max_features=0.6000000000000001,
                                      min_samples_leaf=17,
                                      min_samples_split=14,
                                      random_state=42)

	Entire dataset(80%) R^2 trained on entire dataset(80%):  0.2921177364073262
	Holdout data R^2 trained on entire dataset(80%):  0.16379241796610222
	Dataset D1 R^2 on trained D1:  0.2929982721297224

..................................................
Pipeline #3: 
Score on D2: 0.13259031451418413 |	D1-D2 diff: 1.684214189240989
Pipeline steps: RandomForestRegressor(max_features=0.6000000000000001,
                                      min_samples_leaf=17,
                                      min_samples_split=14,
                                      random_state=42)

	Entire dataset(80%) R^2 trained on entire dataset(80%):  0.25469938144866533
	Holdout data R^2 trained on entire dataset(80%):  0.14119884365662105
	Dataset D1 R^2 on trained D1:  0.25687302390814915

..................................................
Pipeline #4: 
Score on D2: 0.13110879078142545 |	D1-D2 diff: 1.6993950382320044
Pipeline steps: RandomForestRegressor(max_features=0.6000000000000001,
                                      min_samples_leaf=18,
                                      min_samples_split=15,
                                      random_state=42)

	Entire dataset(80%) R^2 trained on entire dataset(80%):  0.24584819143263947
	Holdout data R^2 trained on entire dataset(80%):  0.14048766484245245
	Dataset D1 R^2 on trained D1:  0.2510097386530252

..................................................
Pipeline #5: 
Score on D2: 0.13099334398367934 |	D1-D2 diff: 1.7229644732261313
Pipeline steps: RandomForestRegressor(max_features=0.55, min_samples_leaf=18,
                                      min_samples_split=18,
                                      random_state=42)

	Entire dataset(80%) R^2 trained on entire dataset(80%):  0.2445890724167462
	Holdout data R^2 trained on entire dataset(80%):  0.1399852092747199
	Dataset D1 R^2 on trained D1:  0.24446691169500145

..................................................
Pipeline #6: 
Score on D2: 0.11926411958644434 |	D1-D2 diff: 1.8162637387991138
Pipeline steps: OverDominanceEncoder(),
                RandomForestRegressor(max_features=0.1, min_samples_leaf=8,
                                      min_samples_split=12,
                                      random_state=42)

	Entire dataset(80%) R^2 trained on entire dataset(80%):  0.22379408240088627
	Holdout data R^2 trained on entire dataset(80%):  0.13436561842275796
	Dataset D1 R^2 on trained D1:  0.21115752587107461

..................................................
Pipeline #7: 
Score on D2: 0.1067520931366891 |	D1-D2 diff: 1.957261423183034
Pipeline steps: OverDominanceEncoder(),
                DecisionTreeRegressor(max_depth=4, min_samples_leaf=4,
                                      min_samples_split=9, random_state=42)

	Entire dataset(80%) R^2 trained on entire dataset(80%):  0.14024782791434698
	Holdout data R^2 trained on entire dataset(80%):  0.13757868999436196
	Dataset D1 R^2 on trained D1:  0.17489248931882373

..................................................
Pipeline #8: 
Score on D2: 0.08693042605629497 |	D1-D2 diff: 3.0881852757768247
Pipeline steps: UnderDominanceEncoder(),
                DecisionTreeRegressor(max_depth=2, min_samples_leaf=5,
                                      min_samples_split=8, random_state=42)

	Entire dataset(80%) R^2 trained on entire dataset(80%):  0.09276469293104173
	Holdout data R^2 trained on entire dataset(80%):  0.08648207396619301
	Dataset D1 R^2 on trained D1:  0.09792520768671475

..................................................
Pipeline #9: 
Score on D2: 0.024524804872014694 |	D1-D2 diff: 3.2738841048347087
Pipeline steps: HeterosisEncoder(),
                DecisionTreeRegressor(max_depth=1, min_samples_leaf=12,
                                      min_samples_split=16,
                                      random_state=42)

	Entire dataset(80%) R^2 trained on entire dataset(80%):  0.029111115365682227
	Holdout data R^2 trained on entire dataset(80%):  0.03298459124375164
	Dataset D1 R^2 on trained D1:  0.03322936429747192

..................................................
Pipeline #10: 
Score on D2: 0.009654098980489856 |	D1-D2 diff: 4.201085165170709
Pipeline steps: DecisionTreeRegressor(max_depth=1, min_samples_leaf=12,
                                      min_samples_split=16,
                                      random_state=42)

	Entire dataset(80%) R^2 trained on entire dataset(80%):  0.01136112164983949
	Holdout data R^2 trained on entire dataset(80%):  0.011702430116213969
	Dataset D1 R^2 on trained D1:  0.012864461357086854

..................................................
Pipeline #11: 
Score on D2: 0.004564061523262608 |	D1-D2 diff: 4.850887546520865
Pipeline steps: VarianceThreshold(threshold=0.35),
                LinearRegression()

	Entire dataset(80%) R^2 trained on entire dataset(80%):  0.007020734674535678
	Holdout data R^2 trained on entire dataset(80%):  -0.010095524035774739
	Dataset D1 R^2 on trained D1:  0.006370050820989737

..................................................

**************************************************************************************
Random Seed 26 - 9 Interactions
**************************************************************************************

autoQTL using following parameters:
	population size = 100
	offspring_size = None
	generations = 25
	mutation rate = 0.9
	crossover rate = 0.1

-------------------------------------------------
Evolution History:
Gen 1 - Best score on D2: 0.16427 	 Best score on D1-D2 diff: 5.14135
Gen 2 - Best score on D2: 0.16427 	 Best score on D1-D2 diff: 11.96036
Gen 3 - Best score on D2: 0.16427 	 Best score on D1-D2 diff: 11.96036
Gen 4 - Best score on D2: 0.16427 	 Best score on D1-D2 diff: 11.96036

-------------------------------------------------
Multiple Linear Regression:
	D2 Dataset R^2 trained on D1: -0.0013498830664357975
	Entire dataset(80%) R^2 trained on data (80%): 0.007508100299581932
	Holdout R^2 (20%) trained on data (80%): -0.009063958497728786
	Dataset D1 R^2 on trained D1: 0.010588551617080388
	Combined Dataset (100%) R^2 trained on combined data (100%): 0.005381985472886375

-------------------------------------------------
Final Pareto Front:

Pipeline #1: 
Score on D2: 0.16426798799639386 |	D1-D2 diff: 1.6201952972390192
Pipeline steps: HeterosisEncoder(),
                RandomForestRegressor(bootstrap=False, max_features=0.3,
                                      min_samples_leaf=17, min_samples_split=6,
                                      random_state=42)

	Entire dataset(80%) R^2 trained on entire dataset(80%):  0.2965245154944267
	Holdout data R^2 trained on entire dataset(80%):  0.18893011908219493
	Dataset D1 R^2 on trained D1:  0.3093890777497068

..................................................
Pipeline #2: 
Score on D2: 0.15732272384371715 |	D1-D2 diff: 1.656972126252921
Pipeline steps: HeterosisEncoder(),
                RandomForestRegressor(max_features=0.55, min_samples_leaf=17,
                                      min_samples_split=13,
                                      random_state=42)

	Entire dataset(80%) R^2 trained on entire dataset(80%):  0.2776347437125586
	Holdout data R^2 trained on entire dataset(80%):  0.1895340335546828
	Dataset D1 R^2 on trained D1:  0.28998247828127277

..................................................
Pipeline #3: 
Score on D2: 0.1564912900126917 |	D1-D2 diff: 1.6667349370748141
Pipeline steps: HeterosisEncoder(),
                RandomForestRegressor(max_features=0.55, min_samples_leaf=18,
                                      min_samples_split=13,
                                      random_state=42)

	Entire dataset(80%) R^2 trained on entire dataset(80%):  0.2749592883690911
	Holdout data R^2 trained on entire dataset(80%):  0.19186676967883576
	Dataset D1 R^2 on trained D1:  0.2860700573593289

..................................................
Pipeline #4: 
Score on D2: 0.13048704657258947 |	D1-D2 diff: 1.7762255119200476
Pipeline steps: OverDominanceEncoder(),
                RandomForestRegressor(max_features=0.1, min_samples_leaf=8,
                                      min_samples_split=12,
                                      random_state=42)

	Entire dataset(80%) R^2 trained on entire dataset(80%):  0.23229074846381903
	Holdout data R^2 trained on entire dataset(80%):  0.14783962470821432
	Dataset D1 R^2 on trained D1:  0.23095038038238613

..................................................
Pipeline #5: 
Score on D2: 0.10240061899049058 |	D1-D2 diff: 2.087565401712035
Pipeline steps: OverDominanceEncoder(),
                RandomForestRegressor(max_features=0.05, min_samples_leaf=20,
                                      min_samples_split=14,
                                      random_state=42)

	Entire dataset(80%) R^2 trained on entire dataset(80%):  0.16632951192767487
	Holdout data R^2 trained on entire dataset(80%):  0.12601032584509497
	Dataset D1 R^2 on trained D1:  0.1550556215440151

..................................................
Pipeline #6: 
Score on D2: 0.08706333257993693 |	D1-D2 diff: 2.353659490608071
Pipeline steps: SelectPercentile(percentile=50),
                DecisionTreeRegressor(max_depth=4, min_samples_leaf=13,
                                      min_samples_split=20,
                                      random_state=42)

	Entire dataset(80%) R^2 trained on entire dataset(80%):  0.11103110185734921
	Holdout data R^2 trained on entire dataset(80%):  0.09650953513833394
	Dataset D1 R^2 on trained D1:  0.11964891361774443

..................................................
Pipeline #7: 
Score on D2: 0.032310415422324046 |	D1-D2 diff: 2.805397768927601
Pipeline steps: SelectPercentile(percentile=40),
                DecisionTreeRegressor(max_depth=2, min_samples_leaf=5,
                                      min_samples_split=8, random_state=42)

	Entire dataset(80%) R^2 trained on entire dataset(80%):  0.040883886582589235
	Holdout data R^2 trained on entire dataset(80%):  0.045091356825403106
	Dataset D1 R^2 on trained D1:  0.04845482663573908

..................................................
Pipeline #8: 
Score on D2: 0.02297432697103552 |	D1-D2 diff: 2.8223913047013203
Pipeline steps: RecessiveEncoder(),
                SelectPercentile(percentile=10),
                LinearRegression()

	Entire dataset(80%) R^2 trained on entire dataset(80%):  0.031480958371359
	Holdout data R^2 trained on entire dataset(80%):  0.028497119382831615
	Dataset D1 R^2 on trained D1:  0.038733415604769506

..................................................
Pipeline #9: 
Score on D2: 0.015298620440450605 |	D1-D2 diff: 2.9951165081535884
Pipeline steps: DominantEncoder(),
                SelectPercentile(percentile=10),
                LinearRegression()

	Entire dataset(80%) R^2 trained on entire dataset(80%):  0.021974478483676285
	Holdout data R^2 trained on entire dataset(80%):  0.027669101816731434
	Dataset D1 R^2 on trained D1:  0.027725014357771305

..................................................
Pipeline #10: 
Score on D2: 0.012288592148479993 |	D1-D2 diff: 3.1354256388508954
Pipeline steps: SelectPercentile(percentile=25),
                HeterosisEncoder(),
                DecisionTreeRegressor(max_depth=1, min_samples_leaf=8,
                                      min_samples_split=13,
                                      random_state=42)

	Entire dataset(80%) R^2 trained on entire dataset(80%):  0.01787111817282727
	Holdout data R^2 trained on entire dataset(80%):  0.02315630203130148
	Dataset D1 R^2 on trained D1:  0.02263558094278717

..................................................
Pipeline #11: 
Score on D2: 0.00965409896622449 |	D1-D2 diff: 4.201085155890297
Pipeline steps: SelectPercentile(percentile=55),
                DecisionTreeRegressor(max_depth=1, min_samples_leaf=6,
                                      min_samples_split=16,
                                      random_state=42)

	Entire dataset(80%) R^2 trained on entire dataset(80%):  0.00866489641234991
	Holdout data R^2 trained on entire dataset(80%):  0.0031503730558315457
	Dataset D1 R^2 on trained D1:  0.012864461371188907

..................................................
Pipeline #12: 
Score on D2: 0.004541361949741529 |	D1-D2 diff: 5.141345851746344
Pipeline steps: VarianceThreshold(threshold=0.35),
                LinearRegression()

	Entire dataset(80%) R^2 trained on entire dataset(80%):  0.006396190845443406
	Holdout data R^2 trained on entire dataset(80%):  -0.009392738865733108
	Dataset D1 R^2 on trained D1:  0.005972536889007896

..................................................
Pipeline #13: 
Score on D2: -4.886781085700065e-05 |	D1-D2 diff: 11.960360745435652
Pipeline steps: DominantEncoder(),
                DominantEncoder(),
                LinearRegression()

	Entire dataset(80%) R^2 trained on entire dataset(80%):  0.0
	Holdout data R^2 trained on entire dataset(80%):  -0.0012028184018280097
	Dataset D1 R^2 on trained D1:  0.0

..................................................

**************************************************************************************
Random Seed 27 - 0 Interactions
**************************************************************************************

autoQTL using following parameters:
	population size = 100
	offspring_size = None
	generations = 25
	mutation rate = 0.9
	crossover rate = 0.1

-------------------------------------------------
Evolution History:
Gen 1 - Best score on D2: 0.00291 	 Best score on D1-D2 diff: 10.57332
Gen 2 - Best score on D2: 0.00291 	 Best score on D1-D2 diff: 10.57332
Gen 3 - Best score on D2: 0.00291 	 Best score on D1-D2 diff: 11.96036
Gen 4 - Best score on D2: 0.00291 	 Best score on D1-D2 diff: 11.96036
Gen 5 - Best score on D2: 0.00291 	 Best score on D1-D2 diff: 11.96036
Gen 6 - Best score on D2: 0.00291 	 Best score on D1-D2 diff: 11.96036
Gen 7 - Best score on D2: 0.00444 	 Best score on D1-D2 diff: 13.48015

-------------------------------------------------
Multiple Linear Regression:
	D2 Dataset R^2 trained on D1: -0.0026779306509816525
	Entire dataset(80%) R^2 trained on data (80%): 0.005181944909279368
	Holdout R^2 (20%) trained on data (80%): -0.008190157838054546
	Dataset D1 R^2 on trained D1: 0.004572056749066689
	Combined Dataset (100%) R^2 trained on combined data (100%): 0.00394653771382536

-------------------------------------------------
Final Pareto Front:

Pipeline #1: 
Score on D2: 0.004440668373968948 |	D1-D2 diff: 4.437567537708676
Pipeline steps: SelectPercentile(percentile=45),
                VarianceThreshold(threshold=0.05),
                SelectPercentile(percentile=55),
                VarianceThreshold(threshold=0.35),
                LinearRegression()

	Entire dataset(80%) R^2 trained on entire dataset(80%):  0.0038781446919315954
	Holdout data R^2 trained on entire dataset(80%):  -0.006895873447969603
	Dataset D1 R^2 on trained D1:  0.0018618539153095748

..................................................
Pipeline #2: 
Score on D2: 0.0029091934381378914 |	D1-D2 diff: 10.57331823718607
Pipeline steps: SelectPercentile(percentile=25),
                LinearRegression()

	Entire dataset(80%) R^2 trained on entire dataset(80%):  0.004196043038482422
	Holdout data R^2 trained on entire dataset(80%):  -0.007940291789303
	Dataset D1 R^2 on trained D1:  0.0029892053751825465

..................................................
Pipeline #3: 
Score on D2: 0.0026100867218137314 |	D1-D2 diff: 11.326017499222354
Pipeline steps: VarianceThreshold(threshold=0.2),
                VarianceThreshold(threshold=0.35),
                SelectPercentile(percentile=35),
                LinearRegression()

	Entire dataset(80%) R^2 trained on entire dataset(80%):  0.004048327432877086
	Holdout data R^2 trained on entire dataset(80%):  -0.007287337332390509
	Dataset D1 R^2 on trained D1:  0.002670856980746761

..................................................
Pipeline #4: 
Score on D2: -3.2015594250811574e-05 |	D1-D2 diff: 13.480151627526027
Pipeline steps: VarianceThreshold(threshold=0.1),
                RecessiveEncoder(),
                DominantEncoder(),
                RandomForestRegressor(max_features=0.6500000000000001,
                                      min_samples_leaf=8, min_samples_split=6,
                                      random_state=42)

	Entire dataset(80%) R^2 trained on entire dataset(80%):  -8.051021467281316e-07
	Holdout data R^2 trained on entire dataset(80%):  -0.0012636516763899763
	Dataset D1 R^2 on trained D1:  -1.73106056000627e-06

..................................................

**************************************************************************************
Random Seed 27 - 1 Interactions
**************************************************************************************

autoQTL using following parameters:
	population size = 100
	offspring_size = None
	generations = 25
	mutation rate = 0.9
	crossover rate = 0.1

-------------------------------------------------
Evolution History:
Gen 1 - Best score on D2: 0.03916 	 Best score on D1-D2 diff: 10.57332
Gen 2 - Best score on D2: 0.04056 	 Best score on D1-D2 diff: 11.96036
Gen 3 - Best score on D2: 0.04399 	 Best score on D1-D2 diff: 11.96036
Gen 4 - Best score on D2: 0.04916 	 Best score on D1-D2 diff: 11.96036
Gen 5 - Best score on D2: 0.05209 	 Best score on D1-D2 diff: 13.48015
Gen 6 - Best score on D2: 0.05214 	 Best score on D1-D2 diff: 13.48015
Gen 7 - Best score on D2: 0.05972 	 Best score on D1-D2 diff: 13.48015
Gen 8 - Best score on D2: 0.05972 	 Best score on D1-D2 diff: 13.48015
Gen 9 - Best score on D2: 0.05972 	 Best score on D1-D2 diff: 13.48015
Gen 10 - Best score on D2: 0.08207 	 Best score on D1-D2 diff: 13.48015
Gen 11 - Best score on D2: 0.08207 	 Best score on D1-D2 diff: 13.48015
Gen 12 - Best score on D2: 0.08207 	 Best score on D1-D2 diff: 13.48015
Gen 13 - Best score on D2: 0.08207 	 Best score on D1-D2 diff: 13.48015
Gen 14 - Best score on D2: 0.08207 	 Best score on D1-D2 diff: 13.48015
Gen 15 - Best score on D2: 0.08207 	 Best score on D1-D2 diff: 13.48015
Gen 16 - Best score on D2: 0.08675 	 Best score on D1-D2 diff: 13.48015
Gen 17 - Best score on D2: 0.08675 	 Best score on D1-D2 diff: 13.48015
Gen 18 - Best score on D2: 0.08675 	 Best score on D1-D2 diff: 13.48015
Gen 19 - Best score on D2: 0.08675 	 Best score on D1-D2 diff: 13.48015
Gen 20 - Best score on D2: 0.08675 	 Best score on D1-D2 diff: 13.48015
Gen 21 - Best score on D2: 0.08675 	 Best score on D1-D2 diff: 13.48015
Gen 22 - Best score on D2: 0.08675 	 Best score on D1-D2 diff: 13.48015
Gen 23 - Best score on D2: 0.10103 	 Best score on D1-D2 diff: 13.48015
Gen 24 - Best score on D2: 0.10107 	 Best score on D1-D2 diff: 13.48015
Gen 25 - Best score on D2: 0.10107 	 Best score on D1-D2 diff: 13.48015

-------------------------------------------------
Multiple Linear Regression:
	D2 Dataset R^2 trained on D1: -0.0017040739804798921
	Entire dataset(80%) R^2 trained on data (80%): 0.0058406499494614295
	Holdout R^2 (20%) trained on data (80%): -0.007109982678521254
	Dataset D1 R^2 on trained D1: 0.00489303410569264
	Combined Dataset (100%) R^2 trained on combined data (100%): 0.004642985651758469

-------------------------------------------------
Final Pareto Front:

Pipeline #1: 
Score on D2: 0.10107261565851522 |	D1-D2 diff: 2.2959535533077235
Pipeline steps: SelectPercentile(percentile=70),
                FeatureEncodingFrequencySelector(threshold=0.1),
                UnderDominanceEncoder(),
                RandomForestRegressor(max_features=0.8500000000000001,
                                      min_samples_leaf=18,
                                      min_samples_split=20,
                                      random_state=42)

	Entire dataset(80%) R^2 trained on entire dataset(80%):  0.15258559014949646
	Holdout data R^2 trained on entire dataset(80%):  0.08538031643644584
	Dataset D1 R^2 on trained D1:  0.13705977837140482

..................................................
Pipeline #2: 
Score on D2: 0.09941008383514105 |	D1-D2 diff: 2.4837857871832494
Pipeline steps: SelectPercentile(percentile=70),
                FeatureEncodingFrequencySelector(threshold=0.1),
                HeterosisEncoder(),
                RandomForestRegressor(max_features=0.8500000000000001,
                                      min_samples_leaf=18,
                                      min_samples_split=20,
                                      random_state=42)

	Entire dataset(80%) R^2 trained on entire dataset(80%):  0.1288809486339494
	Holdout data R^2 trained on entire dataset(80%):  0.07220012985070057
	Dataset D1 R^2 on trained D1:  0.12568512768772766

..................................................
Pipeline #3: 
Score on D2: 0.04658252291936227 |	D1-D2 diff: 6.491955524710475
Pipeline steps: SelectPercentile(percentile=75),
                FeatureEncodingFrequencySelector(threshold=0.1),
                HeterosisEncoder(),
                DecisionTreeRegressor(max_depth=3, min_samples_leaf=19,
                                      min_samples_split=3, random_state=42)

	Entire dataset(80%) R^2 trained on entire dataset(80%):  0.04912443618158646
	Holdout data R^2 trained on entire dataset(80%):  0.041885494425754066
	Dataset D1 R^2 on trained D1:  0.047145509258020524

..................................................
Pipeline #4: 
Score on D2: 0.007932452223974984 |	D1-D2 diff: 6.937975955251646
Pipeline steps: SelectPercentile(percentile=35),
                FeatureEncodingFrequencySelector(threshold=0.1),
                OverDominanceEncoder(),
                RandomForestRegressor(bootstrap=False,
                                      max_features=0.6000000000000001,
                                      min_samples_leaf=8, min_samples_split=7,
                                      random_state=42)

	Entire dataset(80%) R^2 trained on entire dataset(80%):  0.01148664339082317
	Holdout data R^2 trained on entire dataset(80%):  -0.01054371633039941
	Dataset D1 R^2 on trained D1:  0.007500864743191449

..................................................
Pipeline #5: 
Score on D2: 0.007766685065749401 |	D1-D2 diff: 7.384558777527191
Pipeline steps: SelectPercentile(percentile=35),
                UnderDominanceEncoder(),
                FeatureEncodingFrequencySelector(threshold=0.1),
                RandomForestRegressor(max_features=0.6000000000000001,
                                      min_samples_leaf=8, min_samples_split=17,
                                      random_state=42)

	Entire dataset(80%) R^2 trained on entire dataset(80%):  0.01137560304071239
	Holdout data R^2 trained on entire dataset(80%):  -0.009666073271128894
	Dataset D1 R^2 on trained D1:  0.00743040448130694

..................................................
Pipeline #6: 
Score on D2: 0.00775324639181052 |	D1-D2 diff: 7.480732354609848
Pipeline steps: SelectPercentile(percentile=35),
                UnderDominanceEncoder(),
                VarianceThreshold(threshold=0.25),
                FeatureEncodingFrequencySelector(threshold=0.1),
                RandomForestRegressor(max_features=0.6000000000000001,
                                      min_samples_leaf=8, min_samples_split=5,
                                      random_state=42)

	Entire dataset(80%) R^2 trained on entire dataset(80%):  0.011376098827093784
	Holdout data R^2 trained on entire dataset(80%):  -0.009668225307820189
	Dataset D1 R^2 on trained D1:  0.007433928294654835

..................................................
Pipeline #7: 
Score on D2: 0.007738289264347276 |	D1-D2 diff: 8.933272001064582
Pipeline steps: SelectPercentile(percentile=35),
                FeatureEncodingFrequencySelector(threshold=0.1),
                UnderDominanceEncoder(),
                RandomForestRegressor(bootstrap=False,
                                      max_features=0.6000000000000001,
                                      min_samples_leaf=8, min_samples_split=17,
                                      random_state=42)

	Entire dataset(80%) R^2 trained on entire dataset(80%):  0.01148664339082317
	Holdout data R^2 trained on entire dataset(80%):  -0.01054371633039941
	Dataset D1 R^2 on trained D1:  0.007581268253275986

..................................................
Pipeline #8: 
Score on D2: 0.007608104043711372 |	D1-D2 diff: 9.570771686782853
Pipeline steps: SelectPercentile(percentile=35),
                FeatureEncodingFrequencySelector(threshold=0.1),
                RandomForestRegressor(max_features=0.6000000000000001,
                                      min_samples_leaf=4, min_samples_split=11,
                                      random_state=42)

	Entire dataset(80%) R^2 trained on entire dataset(80%):  0.011437274347502524
	Holdout data R^2 trained on entire dataset(80%):  -0.010280352692888517
	Dataset D1 R^2 on trained D1:  0.007488921630330103

..................................................
Pipeline #9: 
Score on D2: 0.007607172534159656 |	D1-D2 diff: 9.581472460507841
Pipeline steps: SelectPercentile(percentile=35),
                FeatureEncodingFrequencySelector(threshold=0.1),
                RandomForestRegressor(max_features=0.6000000000000001,
                                      min_samples_leaf=4, min_samples_split=5,
                                      random_state=42)

	Entire dataset(80%) R^2 trained on entire dataset(80%):  0.011437039859108378
	Holdout data R^2 trained on entire dataset(80%):  -0.010265203266865086
	Dataset D1 R^2 on trained D1:  0.00748852165041114

..................................................
Pipeline #10: 
Score on D2: 0.007486035335698471 |	D1-D2 diff: 13.25047335354368
Pipeline steps: SelectPercentile(percentile=35),
                FeatureEncodingFrequencySelector(threshold=0.1),
                OverDominanceEncoder(),
                RandomForestRegressor(max_features=0.6000000000000001,
                                      min_samples_leaf=4, min_samples_split=9,
                                      random_state=42)

	Entire dataset(80%) R^2 trained on entire dataset(80%):  0.011437226800253386
	Holdout data R^2 trained on entire dataset(80%):  -0.01028430341094122
	Dataset D1 R^2 on trained D1:  0.007518474856315294

..................................................
Pipeline #11: 
Score on D2: -3.2015592299483586e-05 |	D1-D2 diff: 13.480151843729264
Pipeline steps: HeterosisEncoder(),
                DominantEncoder(),
                RandomForestRegressor(max_features=0.55, min_samples_leaf=5,
                                      min_samples_split=5, random_state=42)

	Entire dataset(80%) R^2 trained on entire dataset(80%):  -8.051021425092841e-07
	Holdout data R^2 trained on entire dataset(80%):  -0.0012636516749739979
	Dataset D1 R^2 on trained D1:  -1.731060551568575e-06

..................................................

**************************************************************************************
Random Seed 27 - 2 Interactions
**************************************************************************************

autoQTL using following parameters:
	population size = 100
	offspring_size = None
	generations = 25
	mutation rate = 0.9
	crossover rate = 0.1

-------------------------------------------------
Evolution History:
Gen 1 - Best score on D2: 0.08171 	 Best score on D1-D2 diff: 4.10396
Gen 2 - Best score on D2: 0.08464 	 Best score on D1-D2 diff: 11.96036
Gen 3 - Best score on D2: 0.08533 	 Best score on D1-D2 diff: 11.96036
Gen 4 - Best score on D2: 0.08826 	 Best score on D1-D2 diff: 11.96036
Gen 5 - Best score on D2: 0.08826 	 Best score on D1-D2 diff: 11.96036
Gen 6 - Best score on D2: 0.08826 	 Best score on D1-D2 diff: 13.48015
Gen 7 - Best score on D2: 0.08826 	 Best score on D1-D2 diff: 13.48015
Gen 8 - Best score on D2: 0.08826 	 Best score on D1-D2 diff: 13.48015
Gen 9 - Best score on D2: 0.08826 	 Best score on D1-D2 diff: 13.48015
Gen 10 - Best score on D2: 0.08826 	 Best score on D1-D2 diff: 13.48015
Gen 11 - Best score on D2: 0.08826 	 Best score on D1-D2 diff: 13.48015
Gen 12 - Best score on D2: 0.08835 	 Best score on D1-D2 diff: 13.48015
Gen 13 - Best score on D2: 0.08835 	 Best score on D1-D2 diff: 13.48015
Gen 14 - Best score on D2: 0.09095 	 Best score on D1-D2 diff: 13.48015
Gen 15 - Best score on D2: 0.09095 	 Best score on D1-D2 diff: 13.48015
Gen 16 - Best score on D2: 0.09095 	 Best score on D1-D2 diff: 13.48015
Gen 17 - Best score on D2: 0.09297 	 Best score on D1-D2 diff: 13.48015
Gen 18 - Best score on D2: 0.09297 	 Best score on D1-D2 diff: 13.48015
Gen 19 - Best score on D2: 0.09297 	 Best score on D1-D2 diff: 13.48015
Gen 20 - Best score on D2: 0.09297 	 Best score on D1-D2 diff: 13.48015
Gen 21 - Best score on D2: 0.09297 	 Best score on D1-D2 diff: 13.48015
Gen 22 - Best score on D2: 0.09297 	 Best score on D1-D2 diff: 13.48015
Gen 23 - Best score on D2: 0.09297 	 Best score on D1-D2 diff: 13.48015
Gen 24 - Best score on D2: 0.09297 	 Best score on D1-D2 diff: 13.48015
Gen 25 - Best score on D2: 0.09297 	 Best score on D1-D2 diff: 13.48015

-------------------------------------------------
Multiple Linear Regression:
	D2 Dataset R^2 trained on D1: -0.004613633449569665
	Entire dataset(80%) R^2 trained on data (80%): 0.005142803075918967
	Holdout R^2 (20%) trained on data (80%): -0.008082704313716604
	Dataset D1 R^2 on trained D1: 0.005389986528814172
	Combined Dataset (100%) R^2 trained on combined data (100%): 0.003885608239168503

-------------------------------------------------
Final Pareto Front:

Pipeline #1: 
Score on D2: 0.09297124632323539 |	D1-D2 diff: 2.6714421193226148
Pipeline steps: SelectPercentile(percentile=55),
                HeterosisEncoder(),
                DecisionTreeRegressor(max_depth=3, min_samples_leaf=20,
                                      min_samples_split=3, random_state=42)

	Entire dataset(80%) R^2 trained on entire dataset(80%):  0.0028239590789539415
	Holdout data R^2 trained on entire dataset(80%):  0.0025197423253269235
	Dataset D1 R^2 on trained D1:  0.11260561420747883

..................................................
Pipeline #2: 
Score on D2: 0.027705695189569335 |	D1-D2 diff: 2.943302970874513
Pipeline steps: HeterosisEncoder(),
                DecisionTreeRegressor(max_depth=3, min_samples_leaf=19,
                                      min_samples_split=3, random_state=42)

	Entire dataset(80%) R^2 trained on entire dataset(80%):  0.10149786707710573
	Holdout data R^2 trained on entire dataset(80%):  0.09371628056491488
	Dataset D1 R^2 on trained D1:  0.04103047756793565

..................................................
Pipeline #3: 
Score on D2: 0.021569410339218886 |	D1-D2 diff: 4.1015318845444595
Pipeline steps: VarianceThreshold(threshold=0.35),
                DecisionTreeRegressor(max_depth=2, min_samples_leaf=9,
                                      min_samples_split=15,
                                      random_state=42)

	Entire dataset(80%) R^2 trained on entire dataset(80%):  0.003626856825373226
	Holdout data R^2 trained on entire dataset(80%):  -0.00464396309235382
	Dataset D1 R^2 on trained D1:  0.02510299606514299

..................................................
Pipeline #4: 
Score on D2: 0.0015964471510290235 |	D1-D2 diff: 5.178311669537252
Pipeline steps: SelectPercentile(percentile=25),
                VarianceThreshold(threshold=0.35),
                LinearRegression()

	Entire dataset(80%) R^2 trained on entire dataset(80%):  0.003878144687906482
	Holdout data R^2 trained on entire dataset(80%):  -0.006895873439360711
	Dataset D1 R^2 on trained D1:  0.002987191346774609

..................................................
Pipeline #5: 
Score on D2: 0.0011972127619144235 |	D1-D2 diff: 5.222602429721148
Pipeline steps: SelectPercentile(percentile=50),
                VarianceThreshold(threshold=0.35),
                DominantEncoder(),
                RecessiveEncoder(),
                LinearRegression()

	Entire dataset(80%) R^2 trained on entire dataset(80%):  0.0026728357705222416
	Holdout data R^2 trained on entire dataset(80%):  -0.005569554211933392
	Dataset D1 R^2 on trained D1:  0.0025413763732579087

..................................................
Pipeline #6: 
Score on D2: 0.0009795223243419526 |	D1-D2 diff: 5.277282661797588
Pipeline steps: SelectPercentile(percentile=30),
                DominantEncoder(),
                FeatureEncodingFrequencySelector(threshold=0.05),
                LinearRegression()

	Entire dataset(80%) R^2 trained on entire dataset(80%):  0.0026789656505336046
	Holdout data R^2 trained on entire dataset(80%):  -0.005298680800426947
	Dataset D1 R^2 on trained D1:  0.002268835955058335

..................................................
Pipeline #7: 
Score on D2: 0.0009772605518542088 |	D1-D2 diff: 5.701753716606534
Pipeline steps: SelectPercentile(percentile=25),
                VarianceThreshold(threshold=0.35),
                RecessiveEncoder(),
                LinearRegression()

	Entire dataset(80%) R^2 trained on entire dataset(80%):  0.0031592339998263164
	Holdout data R^2 trained on entire dataset(80%):  -0.005461839545205072
	Dataset D1 R^2 on trained D1:  0.0019234240352634657

..................................................
Pipeline #8: 
Score on D2: 0.0004127258024738678 |	D1-D2 diff: 5.815981550548267
Pipeline steps: SelectPercentile(percentile=25),
                VarianceThreshold(threshold=0.35),
                VarianceThreshold(threshold=0.15),
                OverDominanceEncoder(),
                LinearRegression()

	Entire dataset(80%) R^2 trained on entire dataset(80%):  0.0010479625195434217
	Holdout data R^2 trained on entire dataset(80%):  -0.0010843923898724572
	Dataset D1 R^2 on trained D1:  0.0012867187319826057

..................................................
Pipeline #9: 
Score on D2: 8.992580233357916e-05 |	D1-D2 diff: 11.707558798700449
Pipeline steps: SelectPercentile(percentile=5),
                HeterosisEncoder(),
                HeterosisEncoder(),
                RandomForestRegressor(max_features=0.05, min_samples_leaf=9,
                                      min_samples_split=14,
                                      random_state=42)

	Entire dataset(80%) R^2 trained on entire dataset(80%):  1.2956388625973148e-05
	Holdout data R^2 trained on entire dataset(80%):  -0.0009642608163880073
	Dataset D1 R^2 on trained D1:  0.000143153123509987

..................................................
Pipeline #10: 
Score on D2: -3.2015592299483586e-05 |	D1-D2 diff: 13.480151843729264
Pipeline steps: OverDominanceEncoder(),
                RecessiveEncoder(),
                DominantEncoder(),
                RandomForestRegressor(max_features=0.4, min_samples_leaf=18,
                                      min_samples_split=10,
                                      random_state=42)

	Entire dataset(80%) R^2 trained on entire dataset(80%):  -8.051021425092841e-07
	Holdout data R^2 trained on entire dataset(80%):  -0.0012636516749739979
	Dataset D1 R^2 on trained D1:  -1.731060551568575e-06

..................................................

**************************************************************************************
Random Seed 27 - 3 Interactions
**************************************************************************************

autoQTL using following parameters:
	population size = 100
	offspring_size = None
	generations = 25
	mutation rate = 0.9
	crossover rate = 0.1

-------------------------------------------------
Evolution History:
Gen 1 - Best score on D2: 0.10426 	 Best score on D1-D2 diff: 5.60614

-------------------------------------------------
Multiple Linear Regression:
	D2 Dataset R^2 trained on D1: -0.005253248544512035
	Entire dataset(80%) R^2 trained on data (80%): 0.0052602941017223515
	Holdout R^2 (20%) trained on data (80%): -0.003655670272487921
	Dataset D1 R^2 on trained D1: 0.007541099642774385
	Combined Dataset (100%) R^2 trained on combined data (100%): 0.004447301155285133

-------------------------------------------------
Final Pareto Front:

Pipeline #1: 
Score on D2: 0.10426129458118716 |	D1-D2 diff: 1.6508562287087403
Pipeline steps: UnderDominanceEncoder(),
                RandomForestRegressor(max_features=0.55, min_samples_leaf=16,
                                      min_samples_split=12,
                                      random_state=42)

	Entire dataset(80%) R^2 trained on entire dataset(80%):  0.2409192260656393
	Holdout data R^2 trained on entire dataset(80%):  0.128489056084658
	Dataset D1 R^2 on trained D1:  0.2388978491704653

..................................................
Pipeline #2: 
Score on D2: 0.10238805747698387 |	D1-D2 diff: 1.6727914884432602
Pipeline steps: HeterosisEncoder(),
                RandomForestRegressor(bootstrap=False, max_features=0.3,
                                      min_samples_leaf=17, min_samples_split=6,
                                      random_state=42)

	Entire dataset(80%) R^2 trained on entire dataset(80%):  0.23976147857579766
	Holdout data R^2 trained on entire dataset(80%):  0.13398462535076594
	Dataset D1 R^2 on trained D1:  0.23010036736748563

..................................................
Pipeline #3: 
Score on D2: 0.08267667245529853 |	D1-D2 diff: 1.6970158891919662
Pipeline steps: RandomForestRegressor(max_features=0.6500000000000001,
                                      min_samples_leaf=19,
                                      min_samples_split=20,
                                      random_state=42)

	Entire dataset(80%) R^2 trained on entire dataset(80%):  0.20397738567528245
	Holdout data R^2 trained on entire dataset(80%):  0.10641717382268678
	Dataset D1 R^2 on trained D1:  0.20325142114922956

..................................................
Pipeline #4: 
Score on D2: 0.07460385900253674 |	D1-D2 diff: 2.5332951685602536
Pipeline steps: UnderDominanceEncoder(),
                DecisionTreeRegressor(max_depth=2, min_samples_leaf=5,
                                      min_samples_split=8, random_state=42)

	Entire dataset(80%) R^2 trained on entire dataset(80%):  0.08774604167984568
	Holdout data R^2 trained on entire dataset(80%):  0.09247475622537815
	Dataset D1 R^2 on trained D1:  0.09888431398768194

..................................................
Pipeline #5: 
Score on D2: 0.004613925675685526 |	D1-D2 diff: 5.606139313880308
Pipeline steps: HeterosisEncoder(),
                DecisionTreeRegressor(max_depth=1, min_samples_leaf=12,
                                      min_samples_split=16,
                                      random_state=42)

	Entire dataset(80%) R^2 trained on entire dataset(80%):  0.004135714463174067
	Holdout data R^2 trained on entire dataset(80%):  0.0008118064320238316
	Dataset D1 R^2 on trained D1:  0.003601543578659827

..................................................

**************************************************************************************
Random Seed 27 - 4 Interactions
**************************************************************************************

autoQTL using following parameters:
	population size = 100
	offspring_size = None
	generations = 25
	mutation rate = 0.9
	crossover rate = 0.1

-------------------------------------------------
Evolution History:
Gen 1 - Best score on D2: 0.10426 	 Best score on D1-D2 diff: 5.60614
Gen 1 - Best score on D2: 0.11842 	 Best score on D1-D2 diff: 5.60614
Gen 2 - Best score on D2: 0.12073 	 Best score on D1-D2 diff: 11.96036
Gen 3 - Best score on D2: 0.12284 	 Best score on D1-D2 diff: 11.96036
Gen 4 - Best score on D2: 0.12434 	 Best score on D1-D2 diff: 11.96036
Gen 5 - Best score on D2: 0.12434 	 Best score on D1-D2 diff: 11.96036
Gen 6 - Best score on D2: 0.12434 	 Best score on D1-D2 diff: 11.96036
Gen 7 - Best score on D2: 0.12896 	 Best score on D1-D2 diff: 13.48015
Gen 8 - Best score on D2: 0.12896 	 Best score on D1-D2 diff: 13.48015
Gen 9 - Best score on D2: 0.13292 	 Best score on D1-D2 diff: 13.48015
Gen 10 - Best score on D2: 0.13292 	 Best score on D1-D2 diff: 13.48015
Gen 11 - Best score on D2: 0.13292 	 Best score on D1-D2 diff: 13.48015

-------------------------------------------------
Multiple Linear Regression:
	D2 Dataset R^2 trained on D1: -0.005251555871599534
	Entire dataset(80%) R^2 trained on data (80%): 0.004420724940950693
	Holdout R^2 (20%) trained on data (80%): -0.003021733133217186
	Dataset D1 R^2 on trained D1: 0.006226547679229477
	Combined Dataset (100%) R^2 trained on combined data (100%): 0.003947759432784248

-------------------------------------------------
Final Pareto Front:

Pipeline #1: 
Score on D2: 0.13291700255890893 |	D1-D2 diff: 1.5517005685966958
Pipeline steps: HeterosisEncoder(),
                VarianceThreshold(threshold=0.2),
                RandomForestRegressor(max_features=0.4, min_samples_leaf=6,
                                      min_samples_split=19,
                                      random_state=42)

	Entire dataset(80%) R^2 trained on entire dataset(80%):  0.30014914580084995
	Holdout data R^2 trained on entire dataset(80%):  0.15327358374444167
	Dataset D1 R^2 on trained D1:  0.305408750415478

..................................................
Pipeline #2: 
Score on D2: 0.13177807580417067 |	D1-D2 diff: 1.8907956830743604
Pipeline steps: HeterosisEncoder(),
                FeatureEncodingFrequencySelector(threshold=0.35),
                RandomForestRegressor(max_features=0.4, min_samples_leaf=18,
                                      min_samples_split=13,
                                      random_state=42)

	Entire dataset(80%) R^2 trained on entire dataset(80%):  0.2121795436034557
	Holdout data R^2 trained on entire dataset(80%):  0.14976061452718847
	Dataset D1 R^2 on trained D1:  0.21001676967676186

..................................................
Pipeline #3: 
Score on D2: 0.09581918299999159 |	D1-D2 diff: 1.9508035820805063
Pipeline steps: VarianceThreshold(threshold=0.05),
                HeterosisEncoder(),
                OverDominanceEncoder(),
                OverDominanceEncoder(),
                RandomForestRegressor(max_features=0.2, min_samples_leaf=16,
                                      min_samples_split=3, random_state=42)

	Entire dataset(80%) R^2 trained on entire dataset(80%):  0.18027981622807454
	Holdout data R^2 trained on entire dataset(80%):  0.12274370045393435
	Dataset D1 R^2 on trained D1:  0.1648663433684565

..................................................
Pipeline #4: 
Score on D2: 0.09519248630747412 |	D1-D2 diff: 1.9623221707365304
Pipeline steps: HeterosisEncoder(),
                RandomForestRegressor(max_features=0.2, min_samples_leaf=16,
                                      min_samples_split=3, random_state=42)

	Entire dataset(80%) R^2 trained on entire dataset(80%):  0.18025724503730034
	Holdout data R^2 trained on entire dataset(80%):  0.1268755740189944
	Dataset D1 R^2 on trained D1:  0.16263267200803422

..................................................
Pipeline #5: 
Score on D2: 0.08092851400629386 |	D1-D2 diff: 2.077959248843813
Pipeline steps: VarianceThreshold(threshold=0.05),
                FeatureEncodingFrequencySelector(threshold=0.35),
                HeterosisEncoder(),
                SelectPercentile(percentile=65),
                RandomForestRegressor(max_features=0.2, min_samples_leaf=16,
                                      min_samples_split=3, random_state=42)

	Entire dataset(80%) R^2 trained on entire dataset(80%):  0.13826241489212598
	Holdout data R^2 trained on entire dataset(80%):  0.09660144782792479
	Dataset D1 R^2 on trained D1:  0.1345639598237589

..................................................
Pipeline #6: 
Score on D2: 0.07460385900253685 |	D1-D2 diff: 2.5332951685602567
Pipeline steps: UnderDominanceEncoder(),
                VarianceThreshold(threshold=0.35),
                DecisionTreeRegressor(max_depth=2, min_samples_leaf=9,
                                      min_samples_split=4, random_state=42)

	Entire dataset(80%) R^2 trained on entire dataset(80%):  0.08774604167984557
	Holdout data R^2 trained on entire dataset(80%):  0.09247475622537815
	Dataset D1 R^2 on trained D1:  0.09888431398768194

..................................................
Pipeline #7: 
Score on D2: 0.040061233781326866 |	D1-D2 diff: 2.559560892386145
Pipeline steps: OverDominanceEncoder(),
                DecisionTreeRegressor(max_depth=2, min_samples_leaf=17,
                                      min_samples_split=18,
                                      random_state=42)

	Entire dataset(80%) R^2 trained on entire dataset(80%):  0.08774604167984557
	Holdout data R^2 trained on entire dataset(80%):  0.09247475622537815
	Dataset D1 R^2 on trained D1:  0.0633602796411794

..................................................
Pipeline #8: 
Score on D2: 0.037121812471846316 |	D1-D2 diff: 3.63682465396141
Pipeline steps: SelectPercentile(percentile=95),
                VarianceThreshold(threshold=0.35),
                DecisionTreeRegressor(max_depth=2, min_samples_leaf=9,
                                      min_samples_split=4, random_state=42)

	Entire dataset(80%) R^2 trained on entire dataset(80%):  0.04062193505508538
	Holdout data R^2 trained on entire dataset(80%):  0.032639642749018094
	Dataset D1 R^2 on trained D1:  0.04283805372893856

..................................................
Pipeline #9: 
Score on D2: 0.004613925675685748 |	D1-D2 diff: 5.606139313880001
Pipeline steps: HeterosisEncoder(),
                FeatureEncodingFrequencySelector(threshold=0.25),
                DecisionTreeRegressor(max_depth=1, min_samples_leaf=12,
                                      min_samples_split=16,
                                      random_state=42)

	Entire dataset(80%) R^2 trained on entire dataset(80%):  0.004135714463174289
	Holdout data R^2 trained on entire dataset(80%):  0.0008118064320238316
	Dataset D1 R^2 on trained D1:  0.003601543578659827

..................................................
Pipeline #10: 
Score on D2: 0.004613925675685526 |	D1-D2 diff: 5.606139313880308
Pipeline steps: HeterosisEncoder(),
                DecisionTreeRegressor(max_depth=1, min_samples_leaf=12,
                                      min_samples_split=16,
                                      random_state=42)

	Entire dataset(80%) R^2 trained on entire dataset(80%):  0.004135714463174067
	Holdout data R^2 trained on entire dataset(80%):  0.0008118064320238316
	Dataset D1 R^2 on trained D1:  0.003601543578659827

..................................................
Pipeline #11: 
Score on D2: 0.003922823446718793 |	D1-D2 diff: 6.783083893804428
Pipeline steps: SelectPercentile(percentile=10),
                OverDominanceEncoder(),
                SelectPercentile(percentile=15),
                LinearRegression()

	Entire dataset(80%) R^2 trained on entire dataset(80%):  0.004184845774201862
	Holdout data R^2 trained on entire dataset(80%):  -0.000596247632858038
	Dataset D1 R^2 on trained D1:  0.004395203168492179

..................................................
Pipeline #12: 
Score on D2: 0.0006169977529615345 |	D1-D2 diff: 7.686866833869491
Pipeline steps: UnderDominanceEncoder(),
                FeatureEncodingFrequencySelector(threshold=0.2),
                SelectPercentile(percentile=85),
                OverDominanceEncoder(),
                FeatureEncodingFrequencySelector(threshold=0.0),
                OverDominanceEncoder(),
                RecessiveEncoder(),
                LinearRegression()

	Entire dataset(80%) R^2 trained on entire dataset(80%):  0.0010946799277236074
	Holdout data R^2 trained on entire dataset(80%):  -0.003783452572901247
	Dataset D1 R^2 on trained D1:  0.0009034172449235989

..................................................
Pipeline #13: 
Score on D2: -3.2015592299483586e-05 |	D1-D2 diff: 13.480151843729264
Pipeline steps: RecessiveEncoder(),
                DominantEncoder(),
                RandomForestRegressor(max_features=0.5, min_samples_leaf=2,
                                      min_samples_split=18,
                                      random_state=42)

	Entire dataset(80%) R^2 trained on entire dataset(80%):  -8.051021425092841e-07
	Holdout data R^2 trained on entire dataset(80%):  -0.0012636516749739979
	Dataset D1 R^2 on trained D1:  -1.731060551568575e-06

..................................................

**************************************************************************************
Random Seed 27 - 5 Interactions
**************************************************************************************

autoQTL using following parameters:
	population size = 100
	offspring_size = None
	generations = 25
	mutation rate = 0.9
	crossover rate = 0.1

-------------------------------------------------
Evolution History:
Gen 1 - Best score on D2: 0.12866 	 Best score on D1-D2 diff: 7.01408
Gen 2 - Best score on D2: 0.14145 	 Best score on D1-D2 diff: 11.96036
Gen 3 - Best score on D2: 0.14145 	 Best score on D1-D2 diff: 11.96036
Gen 4 - Best score on D2: 0.14145 	 Best score on D1-D2 diff: 11.96036
Gen 5 - Best score on D2: 0.14303 	 Best score on D1-D2 diff: 11.96036
Gen 6 - Best score on D2: 0.14863 	 Best score on D1-D2 diff: 13.48015
Gen 7 - Best score on D2: 0.14863 	 Best score on D1-D2 diff: 13.48015
Gen 8 - Best score on D2: 0.14863 	 Best score on D1-D2 diff: 13.48015
Gen 9 - Best score on D2: 0.14863 	 Best score on D1-D2 diff: 13.48015
Gen 10 - Best score on D2: 0.14863 	 Best score on D1-D2 diff: 13.48015
Gen 11 - Best score on D2: 0.14863 	 Best score on D1-D2 diff: 13.48015
Gen 12 - Best score on D2: 0.14863 	 Best score on D1-D2 diff: 13.48015
Gen 13 - Best score on D2: 0.14863 	 Best score on D1-D2 diff: 13.48015
Gen 14 - Best score on D2: 0.14863 	 Best score on D1-D2 diff: 13.48015
Gen 15 - Best score on D2: 0.14923 	 Best score on D1-D2 diff: 13.48015
Gen 16 - Best score on D2: 0.14923 	 Best score on D1-D2 diff: 13.48015
Gen 17 - Best score on D2: 0.14923 	 Best score on D1-D2 diff: 13.48015
Gen 18 - Best score on D2: 0.14923 	 Best score on D1-D2 diff: 13.48015
Gen 19 - Best score on D2: 0.14923 	 Best score on D1-D2 diff: 13.48015
Gen 20 - Best score on D2: 0.14923 	 Best score on D1-D2 diff: 13.48015
Gen 21 - Best score on D2: 0.14923 	 Best score on D1-D2 diff: 13.48015
Gen 22 - Best score on D2: 0.14923 	 Best score on D1-D2 diff: 13.48015
Gen 23 - Best score on D2: 0.14923 	 Best score on D1-D2 diff: 13.48015
Gen 24 - Best score on D2: 0.14923 	 Best score on D1-D2 diff: 13.48015
Gen 25 - Best score on D2: 0.14923 	 Best score on D1-D2 diff: 13.48015

-------------------------------------------------
Multiple Linear Regression:
	D2 Dataset R^2 trained on D1: -0.011559158108564782
	Entire dataset(80%) R^2 trained on data (80%): 0.005122432324231485
	Holdout R^2 (20%) trained on data (80%): -0.01023152936374716
	Dataset D1 R^2 on trained D1: 0.010766306663278824
	Combined Dataset (100%) R^2 trained on combined data (100%): 0.003151787035067577

-------------------------------------------------
Final Pareto Front:

Pipeline #1: 
Score on D2: 0.14923231267077297 |	D1-D2 diff: 1.500019662741703
Pipeline steps: HeterosisEncoder(),
                RandomForestRegressor(max_features=0.4, min_samples_leaf=2,
                                      min_samples_split=17,
                                      random_state=42)

	Entire dataset(80%) R^2 trained on entire dataset(80%):  0.35527565833953034
	Holdout data R^2 trained on entire dataset(80%):  0.1633477018863012
	Dataset D1 R^2 on trained D1:  0.3467528198787545

..................................................
Pipeline #2: 
Score on D2: 0.14862703617136164 |	D1-D2 diff: 1.5506030275207296
Pipeline steps: HeterosisEncoder(),
                RandomForestRegressor(max_features=0.4, min_samples_leaf=2,
                                      min_samples_split=20,
                                      random_state=42)

	Entire dataset(80%) R^2 trained on entire dataset(80%):  0.3310166722107921
	Holdout data R^2 trained on entire dataset(80%):  0.16394013440172117
	Dataset D1 R^2 on trained D1:  0.32160767221428055

..................................................
Pipeline #3: 
Score on D2: 0.1450947913165178 |	D1-D2 diff: 1.6375923152489333
Pipeline steps: HeterosisEncoder(),
                UnderDominanceEncoder(),
                FeatureEncodingFrequencySelector(threshold=0.15),
                RandomForestRegressor(max_features=0.25, min_samples_leaf=2,
                                      min_samples_split=20,
                                      random_state=42)

	Entire dataset(80%) R^2 trained on entire dataset(80%):  0.2913523208329205
	Holdout data R^2 trained on entire dataset(80%):  0.16231761422981905
	Dataset D1 R^2 on trained D1:  0.28414666122498056

..................................................
Pipeline #4: 
Score on D2: 0.13848518906425 |	D1-D2 diff: 1.6915960500547673
Pipeline steps: HeterosisEncoder(),
                UnderDominanceEncoder(),
                DominantEncoder(),
                OverDominanceEncoder(),
                RandomForestRegressor(max_features=0.4, min_samples_leaf=12,
                                      min_samples_split=11,
                                      random_state=42)

	Entire dataset(80%) R^2 trained on entire dataset(80%):  0.2676969609530202
	Holdout data R^2 trained on entire dataset(80%):  0.15406054028737237
	Dataset D1 R^2 on trained D1:  0.2606126562957154

..................................................
Pipeline #5: 
Score on D2: 0.1374461702063544 |	D1-D2 diff: 1.7638947123482709
Pipeline steps: VarianceThreshold(threshold=0.15),
                HeterosisEncoder(),
                OverDominanceEncoder(),
                RandomForestRegressor(max_features=0.4, min_samples_leaf=14,
                                      min_samples_split=14,
                                      random_state=42)

	Entire dataset(80%) R^2 trained on entire dataset(80%):  0.2485220491049478
	Holdout data R^2 trained on entire dataset(80%):  0.15325313671351193
	Dataset D1 R^2 on trained D1:  0.24074832167367055

..................................................
Pipeline #6: 
Score on D2: 0.1357825176338474 |	D1-D2 diff: 1.8016312341016825
Pipeline steps: HeterosisEncoder(),
                UnderDominanceEncoder(),
                RandomForestRegressor(max_features=0.4, min_samples_leaf=16,
                                      min_samples_split=20,
                                      random_state=42)

	Entire dataset(80%) R^2 trained on entire dataset(80%):  0.23970544149859374
	Holdout data R^2 trained on entire dataset(80%):  0.15177262408968006
	Dataset D1 R^2 on trained D1:  0.23069785382481267

..................................................
Pipeline #7: 
Score on D2: 0.1347686879872294 |	D1-D2 diff: 1.8202532347856566
Pipeline steps: HeterosisEncoder(),
                UnderDominanceEncoder(),
                DominantEncoder(),
                OverDominanceEncoder(),
                RandomForestRegressor(max_features=0.4, min_samples_leaf=17,
                                      min_samples_split=11,
                                      random_state=42)

	Entire dataset(80%) R^2 trained on entire dataset(80%):  0.23421558401510456
	Holdout data R^2 trained on entire dataset(80%):  0.1506802440623911
	Dataset D1 R^2 on trained D1:  0.22585911835373707

..................................................
Pipeline #8: 
Score on D2: 0.13353816975988897 |	D1-D2 diff: 1.8451949078536207
Pipeline steps: HeterosisEncoder(),
                RandomForestRegressor(max_features=0.4, min_samples_leaf=18,
                                      min_samples_split=20,
                                      random_state=42)

	Entire dataset(80%) R^2 trained on entire dataset(80%):  0.2310376822169793
	Holdout data R^2 trained on entire dataset(80%):  0.15129842624167966
	Dataset D1 R^2 on trained D1:  0.21980245143806965

..................................................
Pipeline #9: 
Score on D2: 0.13257447390013544 |	D1-D2 diff: 1.8746129205688387
Pipeline steps: HeterosisEncoder(),
                RecessiveEncoder(),
                RandomForestRegressor(max_features=0.35000000000000003,
                                      min_samples_leaf=18,
                                      min_samples_split=18,
                                      random_state=42)

	Entire dataset(80%) R^2 trained on entire dataset(80%):  0.2227914251356844
	Holdout data R^2 trained on entire dataset(80%):  0.15235727508390573
	Dataset D1 R^2 on trained D1:  0.2135499622567335

..................................................
Pipeline #10: 
Score on D2: 0.12784786227495126 |	D1-D2 diff: 1.8967436393771326
Pipeline steps: HeterosisEncoder(),
                RecessiveEncoder(),
                FeatureEncodingFrequencySelector(threshold=0.1),
                RandomForestRegressor(max_features=0.3, min_samples_leaf=18,
                                      min_samples_split=18,
                                      random_state=42)

	Entire dataset(80%) R^2 trained on entire dataset(80%):  0.21450241556844785
	Holdout data R^2 trained on entire dataset(80%):  0.14496407033863778
	Dataset D1 R^2 on trained D1:  0.20510977483529746

..................................................
Pipeline #11: 
Score on D2: 0.12355239372935867 |	D1-D2 diff: 1.897220571287168
Pipeline steps: HeterosisEncoder(),
                UnderDominanceEncoder(),
                FeatureEncodingFrequencySelector(threshold=0.15),
                RandomForestRegressor(max_features=0.25, min_samples_leaf=17,
                                      min_samples_split=20,
                                      random_state=42)

	Entire dataset(80%) R^2 trained on entire dataset(80%):  0.20980828425363796
	Holdout data R^2 trained on entire dataset(80%):  0.1444029812562877
	Dataset D1 R^2 on trained D1:  0.2007366457801424

..................................................
Pipeline #12: 
Score on D2: 0.1163833468520693 |	D1-D2 diff: 2.048963431012483
Pipeline steps: VarianceThreshold(threshold=0.1),
                VarianceThreshold(threshold=0.35),
                SelectPercentile(percentile=90),
                HeterosisEncoder(),
                DecisionTreeRegressor(max_depth=5, min_samples_leaf=6,
                                      min_samples_split=19,
                                      random_state=42)

	Entire dataset(80%) R^2 trained on entire dataset(80%):  0.1559901352991775
	Holdout data R^2 trained on entire dataset(80%):  0.12846625610553997
	Dataset D1 R^2 on trained D1:  0.17311992905981555

..................................................
Pipeline #13: 
Score on D2: 0.105979409506336 |	D1-D2 diff: 2.1191899922703747
Pipeline steps: HeterosisEncoder(),
                UnderDominanceEncoder(),
                DominantEncoder(),
                OverDominanceEncoder(),
                RandomForestRegressor(max_features=0.15000000000000002,
                                      min_samples_leaf=17,
                                      min_samples_split=11,
                                      random_state=42)

	Entire dataset(80%) R^2 trained on entire dataset(80%):  0.1656389706280048
	Holdout data R^2 trained on entire dataset(80%):  0.1153324630658572
	Dataset D1 R^2 on trained D1:  0.15556099639683119

..................................................
Pipeline #14: 
Score on D2: 0.10366826676703667 |	D1-D2 diff: 2.1351500515544046
Pipeline steps: HeterosisEncoder(),
                HeterosisEncoder(),
                RecessiveEncoder(),
                RandomForestRegressor(max_features=0.15000000000000002,
                                      min_samples_leaf=18,
                                      min_samples_split=20,
                                      random_state=42)

	Entire dataset(80%) R^2 trained on entire dataset(80%):  0.16060325639687678
	Holdout data R^2 trained on entire dataset(80%):  0.11591316928673334
	Dataset D1 R^2 on trained D1:  0.15178392095726578

..................................................
Pipeline #15: 
Score on D2: 0.10171691420780027 |	D1-D2 diff: 2.1386466134839877
Pipeline steps: HeterosisEncoder(),
                OverDominanceEncoder(),
                HeterosisEncoder(),
                RecessiveEncoder(),
                RandomForestRegressor(max_features=0.15000000000000002,
                                      min_samples_leaf=18,
                                      min_samples_split=20,
                                      random_state=42)

	Entire dataset(80%) R^2 trained on entire dataset(80%):  0.1616492231139811
	Holdout data R^2 trained on entire dataset(80%):  0.11809735645576791
	Dataset D1 R^2 on trained D1:  0.14951867414197495

..................................................
Pipeline #16: 
Score on D2: 0.09882714876648957 |	D1-D2 diff: 3.120732813572916
Pipeline steps: VarianceThreshold(threshold=0.1),
                VarianceThreshold(threshold=0.35),
                SelectPercentile(percentile=90),
                HeterosisEncoder(),
                DecisionTreeRegressor(max_depth=3, min_samples_leaf=6,
                                      min_samples_split=19,
                                      random_state=42)

	Entire dataset(80%) R^2 trained on entire dataset(80%):  0.10336640946182629
	Holdout data R^2 trained on entire dataset(80%):  0.10923353564949811
	Dataset D1 R^2 on trained D1:  0.1093703780248032

..................................................
Pipeline #17: 
Score on D2: 0.08545292708579777 |	D1-D2 diff: 3.42243861855634
Pipeline steps: UnderDominanceEncoder(),
                SelectPercentile(percentile=55),
                RecessiveEncoder(),
                UnderDominanceEncoder(),
                DecisionTreeRegressor(max_depth=2, min_samples_leaf=5,
                                      min_samples_split=7, random_state=42)

	Entire dataset(80%) R^2 trained on entire dataset(80%):  0.040839113880802524
	Holdout data R^2 trained on entire dataset(80%):  0.03271483281944021
	Dataset D1 R^2 on trained D1:  0.09274174882254538

..................................................
Pipeline #18: 
Score on D2: 0.038578556999481095 |	D1-D2 diff: 4.07165971791482
Pipeline steps: SelectPercentile(percentile=10),
                HeterosisEncoder(),
                LinearRegression()

	Entire dataset(80%) R^2 trained on entire dataset(80%):  0.005507511313887492
	Holdout data R^2 trained on entire dataset(80%):  -0.000111424753782563
	Dataset D1 R^2 on trained D1:  0.042216987622902935

..................................................
Pipeline #19: 
Score on D2: 0.03132760231373388 |	D1-D2 diff: 4.121267313269116
Pipeline steps: UnderDominanceEncoder(),
                OverDominanceEncoder(),
                SelectPercentile(percentile=90),
                UnderDominanceEncoder(),
                FeatureEncodingFrequencySelector(threshold=0.05),
                LinearRegression()

	Entire dataset(80%) R^2 trained on entire dataset(80%):  0.031214753101961423
	Holdout data R^2 trained on entire dataset(80%):  0.033152076855141654
	Dataset D1 R^2 on trained D1:  0.027861216796122523

..................................................
Pipeline #20: 
Score on D2: 0.03083815664847467 |	D1-D2 diff: 4.382179349675383
Pipeline steps: SelectPercentile(percentile=55),
                UnderDominanceEncoder(),
                LinearRegression()

	Entire dataset(80%) R^2 trained on entire dataset(80%):  0.030816283379459075
	Holdout data R^2 trained on entire dataset(80%):  0.03496571497256573
	Dataset D1 R^2 on trained D1:  0.02812647059133122

..................................................
Pipeline #21: 
Score on D2: 0.029981201511036337 |	D1-D2 diff: 4.463382247616694
Pipeline steps: SelectPercentile(percentile=35),
                UnderDominanceEncoder(),
                LinearRegression()

	Entire dataset(80%) R^2 trained on entire dataset(80%):  0.030115398054088027
	Holdout data R^2 trained on entire dataset(80%):  0.03412313397889044
	Dataset D1 R^2 on trained D1:  0.027461531465769462

..................................................
Pipeline #22: 
Score on D2: 0.029337434662981554 |	D1-D2 diff: 8.268996579304606
Pipeline steps: OverDominanceEncoder(),
                FeatureEncodingFrequencySelector(threshold=0.1),
                OverDominanceEncoder(),
                FeatureEncodingFrequencySelector(threshold=0.05),
                LinearRegression()

	Entire dataset(80%) R^2 trained on entire dataset(80%):  0.03129249337738549
	Holdout data R^2 trained on entire dataset(80%):  0.032552070441399406
	Dataset D1 R^2 on trained D1:  0.02912354551478924

..................................................
Pipeline #23: 
Score on D2: 0.029125530116009046 |	D1-D2 diff: 9.19023736788332
Pipeline steps: UnderDominanceEncoder(),
                OverDominanceEncoder(),
                SelectPercentile(percentile=90),
                UnderDominanceEncoder(),
                LinearRegression()

	Entire dataset(80%) R^2 trained on entire dataset(80%):  0.03161526801630454
	Holdout data R^2 trained on entire dataset(80%):  0.03338589436739703
	Dataset D1 R^2 on trained D1:  0.028985347846892995

..................................................
Pipeline #24: 
Score on D2: -3.2015592299483586e-05 |	D1-D2 diff: 13.480151843729264
Pipeline steps: DominantEncoder(),
                OverDominanceEncoder(),
                RecessiveEncoder(),
                RandomForestRegressor(max_features=1.0, min_samples_leaf=17,
                                      min_samples_split=20,
                                      random_state=42)

	Entire dataset(80%) R^2 trained on entire dataset(80%):  -8.051021425092841e-07
	Holdout data R^2 trained on entire dataset(80%):  -0.0012636516749739979
	Dataset D1 R^2 on trained D1:  -1.731060551568575e-06

..................................................

**************************************************************************************
Random Seed 27 - 6 Interactions
**************************************************************************************

autoQTL using following parameters:
	population size = 100
	offspring_size = None
	generations = 25
	mutation rate = 0.9
	crossover rate = 0.1

-------------------------------------------------
Evolution History:
Gen 1 - Best score on D2: 0.14254 	 Best score on D1-D2 diff: 6.12620
Gen 2 - Best score on D2: 0.14335 	 Best score on D1-D2 diff: 11.96036
Gen 3 - Best score on D2: 0.14426 	 Best score on D1-D2 diff: 13.48015
Gen 4 - Best score on D2: 0.15085 	 Best score on D1-D2 diff: 13.48015
Gen 5 - Best score on D2: 0.15396 	 Best score on D1-D2 diff: 13.48015
Gen 6 - Best score on D2: 0.15396 	 Best score on D1-D2 diff: 13.48015
Gen 7 - Best score on D2: 0.15905 	 Best score on D1-D2 diff: 13.48015
Gen 8 - Best score on D2: 0.15905 	 Best score on D1-D2 diff: 13.48015
Gen 9 - Best score on D2: 0.15905 	 Best score on D1-D2 diff: 13.48015
Gen 10 - Best score on D2: 0.15905 	 Best score on D1-D2 diff: 13.48015
Gen 11 - Best score on D2: 0.15905 	 Best score on D1-D2 diff: 13.48015
Gen 12 - Best score on D2: 0.15905 	 Best score on D1-D2 diff: 13.48015
Gen 13 - Best score on D2: 0.15905 	 Best score on D1-D2 diff: 13.48015
Gen 14 - Best score on D2: 0.15905 	 Best score on D1-D2 diff: 13.48015
Gen 15 - Best score on D2: 0.15905 	 Best score on D1-D2 diff: 13.48015

-------------------------------------------------
Multiple Linear Regression:
	D2 Dataset R^2 trained on D1: -0.009517507979570627
	Entire dataset(80%) R^2 trained on data (80%): 0.0063714087113661
	Holdout R^2 (20%) trained on data (80%): -0.011601244914884346
	Dataset D1 R^2 on trained D1: 0.011386798397251208
	Combined Dataset (100%) R^2 trained on combined data (100%): 0.0038443943251150747

-------------------------------------------------
Final Pareto Front:

Pipeline #1: 
Score on D2: 0.15904728774099952 |	D1-D2 diff: 1.480618003060441
Pipeline steps: HeterosisEncoder(),
                RandomForestRegressor(max_features=0.35000000000000003,
                                      min_samples_leaf=2, min_samples_split=15,
                                      random_state=42)

	Entire dataset(80%) R^2 trained on entire dataset(80%):  0.3746080036188423
	Holdout data R^2 trained on entire dataset(80%):  0.18460710852089868
	Dataset D1 R^2 on trained D1:  0.36712611767459

..................................................
Pipeline #2: 
Score on D2: 0.1567948514833395 |	D1-D2 diff: 1.5671615666510734
Pipeline steps: HeterosisEncoder(),
                RandomForestRegressor(max_features=0.35000000000000003,
                                      min_samples_leaf=2, min_samples_split=20,
                                      random_state=42)

	Entire dataset(80%) R^2 trained on entire dataset(80%):  0.33199401743911383
	Holdout data R^2 trained on entire dataset(80%):  0.18705391071417476
	Dataset D1 R^2 on trained D1:  0.3225797280955114

..................................................
Pipeline #3: 
Score on D2: 0.15576818952722526 |	D1-D2 diff: 1.5776041612311638
Pipeline steps: HeterosisEncoder(),
                RandomForestRegressor(max_features=0.25, min_samples_leaf=2,
                                      min_samples_split=17,
                                      random_state=42)

	Entire dataset(80%) R^2 trained on entire dataset(80%):  0.3283137374430375
	Holdout data R^2 trained on entire dataset(80%):  0.1804146404186303
	Dataset D1 R^2 on trained D1:  0.31720695486092165

..................................................
Pipeline #4: 
Score on D2: 0.15328937285684907 |	D1-D2 diff: 1.6240161116956773
Pipeline steps: HeterosisEncoder(),
                HeterosisEncoder(),
                RandomForestRegressor(max_features=0.25, min_samples_split=20,
                                      random_state=42)

	Entire dataset(80%) R^2 trained on entire dataset(80%):  0.31001000345841545
	Holdout data R^2 trained on entire dataset(80%):  0.17801940853598353
	Dataset D1 R^2 on trained D1:  0.2970495720747416

..................................................
Pipeline #5: 
Score on D2: 0.1509543489755698 |	D1-D2 diff: 1.6421560233543457
Pipeline steps: HeterosisEncoder(),
                RandomForestRegressor(max_features=0.25, min_samples_leaf=5,
                                      min_samples_split=20,
                                      random_state=42)

	Entire dataset(80%) R^2 trained on entire dataset(80%):  0.2964770174798167
	Holdout data R^2 trained on entire dataset(80%):  0.17616230521032383
	Dataset D1 R^2 on trained D1:  0.28846689704984363

..................................................
Pipeline #6: 
Score on D2: 0.14848126507074866 |	D1-D2 diff: 1.6501427186855733
Pipeline steps: HeterosisEncoder(),
                UnderDominanceEncoder(),
                FeatureEncodingFrequencySelector(threshold=0.0),
                RandomForestRegressor(max_features=0.3, min_samples_leaf=9,
                                      min_samples_split=6, random_state=42)

	Entire dataset(80%) R^2 trained on entire dataset(80%):  0.28940226999493146
	Holdout data R^2 trained on entire dataset(80%):  0.17556227469998964
	Dataset D1 R^2 on trained D1:  0.28335083430655983

..................................................
Pipeline #7: 
Score on D2: 0.14481760655477127 |	D1-D2 diff: 1.724914472776565
Pipeline steps: HeterosisEncoder(),
                FeatureEncodingFrequencySelector(threshold=0.15),
                RandomForestRegressor(max_features=0.6500000000000001,
                                      min_samples_leaf=16,
                                      min_samples_split=20,
                                      random_state=42)

	Entire dataset(80%) R^2 trained on entire dataset(80%):  0.2697408698786474
	Holdout data R^2 trained on entire dataset(80%):  0.1776989798032953
	Dataset D1 R^2 on trained D1:  0.2577789205376455

..................................................
Pipeline #8: 
Score on D2: 0.143172038639648 |	D1-D2 diff: 1.7291830143140037
Pipeline steps: HeterosisEncoder(),
                RandomForestRegressor(max_features=0.6500000000000001,
                                      min_samples_leaf=16,
                                      min_samples_split=20,
                                      random_state=42)

	Entire dataset(80%) R^2 trained on entire dataset(80%):  0.26852205926047845
	Holdout data R^2 trained on entire dataset(80%):  0.17521268234003728
	Dataset D1 R^2 on trained D1:  0.255022081973197

..................................................
Pipeline #9: 
Score on D2: 0.14070948228975744 |	D1-D2 diff: 1.7468822873472043
Pipeline steps: HeterosisEncoder(),
                RecessiveEncoder(),
                RandomForestRegressor(max_features=0.6500000000000001,
                                      min_samples_leaf=17,
                                      min_samples_split=20,
                                      random_state=42)

	Entire dataset(80%) R^2 trained on entire dataset(80%):  0.2599943857251755
	Holdout data R^2 trained on entire dataset(80%):  0.17513087814646133
	Dataset D1 R^2 on trained D1:  0.24809493067292554

..................................................
Pipeline #10: 
Score on D2: 0.14064753744369374 |	D1-D2 diff: 1.7921273038299723
Pipeline steps: HeterosisEncoder(),
                HeterosisEncoder(),
                RandomForestRegressor(max_features=0.4, min_samples_leaf=16,
                                      min_samples_split=20,
                                      random_state=42)

	Entire dataset(80%) R^2 trained on entire dataset(80%):  0.248743870972293
	Holdout data R^2 trained on entire dataset(80%):  0.175941241395272
	Dataset D1 R^2 on trained D1:  0.23759234967559972

..................................................
Pipeline #11: 
Score on D2: 0.13954671078325198 |	D1-D2 diff: 1.7943223618783406
Pipeline steps: HeterosisEncoder(),
                RandomForestRegressor(max_features=0.6500000000000001,
                                      min_samples_leaf=19,
                                      min_samples_split=20,
                                      random_state=42)

	Entire dataset(80%) R^2 trained on entire dataset(80%):  0.24778323756034892
	Holdout data R^2 trained on entire dataset(80%):  0.17422158697897971
	Dataset D1 R^2 on trained D1:  0.23601800872252932

..................................................
Pipeline #12: 
Score on D2: 0.13937113257801825 |	D1-D2 diff: 1.8178309812814912
Pipeline steps: HeterosisEncoder(),
                FeatureEncodingFrequencySelector(threshold=0.1),
                RandomForestRegressor(max_features=0.25, min_samples_leaf=13,
                                      min_samples_split=16,
                                      random_state=42)

	Entire dataset(80%) R^2 trained on entire dataset(80%):  0.23963749057710015
	Holdout data R^2 trained on entire dataset(80%):  0.16440978376055382
	Dataset D1 R^2 on trained D1:  0.23094804495435484

..................................................
Pipeline #13: 
Score on D2: 0.13790998764413454 |	D1-D2 diff: 1.8298191951434253
Pipeline steps: HeterosisEncoder(),
                RandomForestRegressor(max_features=0.45, min_samples_leaf=19,
                                      min_samples_split=19,
                                      random_state=42)

	Entire dataset(80%) R^2 trained on entire dataset(80%):  0.2405370523799255
	Holdout data R^2 trained on entire dataset(80%):  0.17095799817896884
	Dataset D1 R^2 on trained D1:  0.22711048657498134

..................................................
Pipeline #14: 
Score on D2: 0.13737640242077098 |	D1-D2 diff: 1.862920313245952
Pipeline steps: HeterosisEncoder(),
                UnderDominanceEncoder(),
                FeatureEncodingFrequencySelector(threshold=0.0),
                RandomForestRegressor(max_features=0.3, min_samples_leaf=17,
                                      min_samples_split=6, random_state=42)

	Entire dataset(80%) R^2 trained on entire dataset(80%):  0.23004170244119482
	Holdout data R^2 trained on entire dataset(80%):  0.16702502075965275
	Dataset D1 R^2 on trained D1:  0.2204040793814802

..................................................
Pipeline #15: 
Score on D2: 0.1350209814208826 |	D1-D2 diff: 1.9097658033186702
Pipeline steps: HeterosisEncoder(),
                RandomForestRegressor(max_features=0.25, min_samples_leaf=17,
                                      min_samples_split=17,
                                      random_state=42)

	Entire dataset(80%) R^2 trained on entire dataset(80%):  0.21757157193544485
	Holdout data R^2 trained on entire dataset(80%):  0.16296519304214774
	Dataset D1 R^2 on trained D1:  0.21019703960661562

..................................................
Pipeline #16: 
Score on D2: 0.13216929664159183 |	D1-D2 diff: 1.9686872867442076
Pipeline steps: HeterosisEncoder(),
                HeterosisEncoder(),
                RandomForestRegressor(max_features=0.25, min_samples_leaf=19,
                                      min_samples_split=20,
                                      random_state=42)

	Entire dataset(80%) R^2 trained on entire dataset(80%):  0.21117944558268364
	Holdout data R^2 trained on entire dataset(80%):  0.15873197943722928
	Dataset D1 R^2 on trained D1:  0.19874151868144896

..................................................
Pipeline #17: 
Score on D2: 0.1257829203482287 |	D1-D2 diff: 2.000274969626315
Pipeline steps: HeterosisEncoder(),
                RandomForestRegressor(max_features=0.2, min_samples_leaf=17,
                                      min_samples_split=6, random_state=42)

	Entire dataset(80%) R^2 trained on entire dataset(80%):  0.20436940299776396
	Holdout data R^2 trained on entire dataset(80%):  0.15222137045046935
	Dataset D1 R^2 on trained D1:  0.1882485609554878

..................................................
Pipeline #18: 
Score on D2: 0.11947058788190446 |	D1-D2 diff: 2.5892282802130393
Pipeline steps: VarianceThreshold(threshold=0.15),
                HeterosisEncoder(),
                DecisionTreeRegressor(max_depth=4, min_samples_leaf=5,
                                      min_samples_split=16,
                                      random_state=42)

	Entire dataset(80%) R^2 trained on entire dataset(80%):  0.1299039385790064
	Holdout data R^2 trained on entire dataset(80%):  0.11963314975234829
	Dataset D1 R^2 on trained D1:  0.14172000472488067

..................................................
Pipeline #19: 
Score on D2: 0.08545292708579777 |	D1-D2 diff: 3.42243861855634
Pipeline steps: UnderDominanceEncoder(),
                DecisionTreeRegressor(max_depth=2, min_samples_leaf=5,
                                      min_samples_split=8, random_state=42)

	Entire dataset(80%) R^2 trained on entire dataset(80%):  0.08921921766549779
	Holdout data R^2 trained on entire dataset(80%):  0.08658527638577795
	Dataset D1 R^2 on trained D1:  0.09274174882254538

..................................................
Pipeline #20: 
Score on D2: 0.038578556999481095 |	D1-D2 diff: 4.07165971791482
Pipeline steps: SelectPercentile(percentile=10),
                HeterosisEncoder(),
                OverDominanceEncoder(),
                LinearRegression()

	Entire dataset(80%) R^2 trained on entire dataset(80%):  0.018674664383863004
	Holdout data R^2 trained on entire dataset(80%):  0.01046522511123038
	Dataset D1 R^2 on trained D1:  0.042216987622902935

..................................................
Pipeline #21: 
Score on D2: 0.03478660869737449 |	D1-D2 diff: 6.126199234047604
Pipeline steps: UnderDominanceEncoder(),
                SelectPercentile(percentile=15),
                LinearRegression()

	Entire dataset(80%) R^2 trained on entire dataset(80%):  0.03564446757308948
	Holdout data R^2 trained on entire dataset(80%):  0.04026833620763115
	Dataset D1 R^2 on trained D1:  0.03549657139893747

..................................................
Pipeline #22: 
Score on D2: 0.008823334820506012 |	D1-D2 diff: 9.250424154969217
Pipeline steps: VarianceThreshold(),
                RecessiveEncoder(),
                UnderDominanceEncoder(),
                SelectPercentile(percentile=15),
                LinearRegression()

	Entire dataset(80%) R^2 trained on entire dataset(80%):  0.010927249130136207
	Holdout data R^2 trained on entire dataset(80%):  0.017604393104563854
	Dataset D1 R^2 on trained D1:  0.00868676541676705

..................................................
Pipeline #23: 
Score on D2: -3.2015592299483586e-05 |	D1-D2 diff: 13.480151843729264
Pipeline steps: HeterosisEncoder(),
                DominantEncoder(),
                RandomForestRegressor(max_features=0.6500000000000001,
                                      min_samples_leaf=9, min_samples_split=16,
                                      random_state=42)

	Entire dataset(80%) R^2 trained on entire dataset(80%):  -8.051021425092841e-07
	Holdout data R^2 trained on entire dataset(80%):  -0.0012636516749739979
	Dataset D1 R^2 on trained D1:  -1.731060551568575e-06

..................................................

**************************************************************************************
Random Seed 27 - 7 Interactions
**************************************************************************************

autoQTL using following parameters:
	population size = 100
	offspring_size = None
	generations = 25
	mutation rate = 0.9
	crossover rate = 0.1

-------------------------------------------------
Evolution History:
Gen 1 - Best score on D2: 0.15416 	 Best score on D1-D2 diff: 4.97796
Gen 2 - Best score on D2: 0.15923 	 Best score on D1-D2 diff: 11.96036
Gen 3 - Best score on D2: 0.16469 	 Best score on D1-D2 diff: 11.96036
Gen 4 - Best score on D2: 0.16469 	 Best score on D1-D2 diff: 13.48015
Gen 5 - Best score on D2: 0.16469 	 Best score on D1-D2 diff: 13.48015
Gen 6 - Best score on D2: 0.16469 	 Best score on D1-D2 diff: 13.48015
Gen 7 - Best score on D2: 0.16845 	 Best score on D1-D2 diff: 13.48015
Gen 8 - Best score on D2: 0.16845 	 Best score on D1-D2 diff: 13.48015
Gen 9 - Best score on D2: 0.16845 	 Best score on D1-D2 diff: 13.48015
Gen 10 - Best score on D2: 0.16845 	 Best score on D1-D2 diff: 13.48015
Gen 11 - Best score on D2: 0.16845 	 Best score on D1-D2 diff: 13.48015

-------------------------------------------------
Multiple Linear Regression:
	D2 Dataset R^2 trained on D1: -0.01137359082089695
	Entire dataset(80%) R^2 trained on data (80%): 0.007311637659183301
	Holdout R^2 (20%) trained on data (80%): -0.011197379352541503
	Dataset D1 R^2 on trained D1: 0.013348716443677966
	Combined Dataset (100%) R^2 trained on combined data (100%): 0.004707781734224148

-------------------------------------------------
Final Pareto Front:

Pipeline #1: 
Score on D2: 0.1684513779312694 |	D1-D2 diff: 1.51716359678636
Pipeline steps: HeterosisEncoder(),
                RandomForestRegressor(max_features=0.6000000000000001,
                                      min_samples_leaf=4, min_samples_split=20,
                                      random_state=42)

	Entire dataset(80%) R^2 trained on entire dataset(80%):  0.3627509058736723
	Holdout data R^2 trained on entire dataset(80%):  0.21327606229574403
	Dataset D1 R^2 on trained D1:  0.3571941571361734

..................................................
Pipeline #2: 
Score on D2: 0.16807209723733596 |	D1-D2 diff: 1.5522605017584434
Pipeline steps: HeterosisEncoder(),
                RandomForestRegressor(max_features=0.4, min_samples_leaf=4,
                                      min_samples_split=20,
                                      random_state=42)

	Entire dataset(80%) R^2 trained on entire dataset(80%):  0.34363373439480205
	Holdout data R^2 trained on entire dataset(80%):  0.20703551644638918
	Dataset D1 R^2 on trained D1:  0.34031509405641724

..................................................
Pipeline #3: 
Score on D2: 0.1605123909500954 |	D1-D2 diff: 1.5654749541603346
Pipeline steps: HeterosisEncoder(),
                VarianceThreshold(threshold=0.15),
                RandomForestRegressor(max_features=0.6000000000000001,
                                      min_samples_leaf=10, min_samples_split=6,
                                      random_state=42)

	Entire dataset(80%) R^2 trained on entire dataset(80%):  0.3275009937116301
	Holdout data R^2 trained on entire dataset(80%):  0.20582647527022568
	Dataset D1 R^2 on trained D1:  0.3270128767006353

..................................................
Pipeline #4: 
Score on D2: 0.1569117298081213 |	D1-D2 diff: 1.6284287388641627
Pipeline steps: HeterosisEncoder(),
                VarianceThreshold(threshold=0.15),
                RandomForestRegressor(max_features=0.8, min_samples_leaf=13,
                                      min_samples_split=18,
                                      random_state=42)

	Entire dataset(80%) R^2 trained on entire dataset(80%):  0.3047578800903923
	Holdout data R^2 trained on entire dataset(80%):  0.199426141809519
	Dataset D1 R^2 on trained D1:  0.29912003702414214

..................................................
Pipeline #5: 
Score on D2: 0.15662412717552188 |	D1-D2 diff: 1.6764630828441285
Pipeline steps: HeterosisEncoder(),
                UnderDominanceEncoder(),
                RandomForestRegressor(bootstrap=False, max_features=0.3,
                                      min_samples_leaf=16, min_samples_split=6,
                                      random_state=42)

	Entire dataset(80%) R^2 trained on entire dataset(80%):  0.2865265330028074
	Holdout data R^2 trained on entire dataset(80%):  0.19712567354711086
	Dataset D1 R^2 on trained D1:  0.2832213045382711

..................................................
Pipeline #6: 
Score on D2: 0.1541569241310733 |	D1-D2 diff: 1.6907814170257065
Pipeline steps: HeterosisEncoder(),
                RandomForestRegressor(bootstrap=False, max_features=0.3,
                                      min_samples_leaf=17, min_samples_split=6,
                                      random_state=42)

	Entire dataset(80%) R^2 trained on entire dataset(80%):  0.2777505617503647
	Holdout data R^2 trained on entire dataset(80%):  0.19322545721471895
	Dataset D1 R^2 on trained D1:  0.27651992977735984

..................................................
Pipeline #7: 
Score on D2: 0.15239910681449165 |	D1-D2 diff: 1.7684799669941942
Pipeline steps: HeterosisEncoder(),
                RandomForestRegressor(max_features=0.6000000000000001,
                                      min_samples_leaf=17,
                                      min_samples_split=14,
                                      random_state=42)

	Entire dataset(80%) R^2 trained on entire dataset(80%):  0.2680186146600424
	Holdout data R^2 trained on entire dataset(80%):  0.1945110438390112
	Dataset D1 R^2 on trained D1:  0.25463406453200477

..................................................
Pipeline #8: 
Score on D2: 0.15206105669700887 |	D1-D2 diff: 1.7925564038245796
Pipeline steps: HeterosisEncoder(),
                HeterosisEncoder(),
                UnderDominanceEncoder(),
                FeatureEncodingFrequencySelector(threshold=0.1),
                RandomForestRegressor(max_features=0.6500000000000001,
                                      min_samples_leaf=19,
                                      min_samples_split=20,
                                      random_state=42)

	Entire dataset(80%) R^2 trained on entire dataset(80%):  0.26053261380146175
	Holdout data R^2 trained on entire dataset(80%):  0.19169978637163754
	Dataset D1 R^2 on trained D1:  0.24891307612459068

..................................................
Pipeline #9: 
Score on D2: 0.15006059043781694 |	D1-D2 diff: 2.030662134512931
Pipeline steps: VarianceThreshold(threshold=0.25),
                SelectPercentile(percentile=60),
                UnderDominanceEncoder(),
                RecessiveEncoder(),
                RandomForestRegressor(max_features=0.45, min_samples_leaf=16,
                                      min_samples_split=14,
                                      random_state=42)

	Entire dataset(80%) R^2 trained on entire dataset(80%):  0.16023180789804503
	Holdout data R^2 trained on entire dataset(80%):  0.1169057930181121
	Dataset D1 R^2 on trained D1:  0.20887033828938695

..................................................
Pipeline #10: 
Score on D2: 0.1278403921070892 |	D1-D2 diff: 2.113313618869738
Pipeline steps: VarianceThreshold(threshold=0.25),
                SelectPercentile(percentile=60),
                UnderDominanceEncoder(),
                UnderDominanceEncoder(),
                FeatureEncodingFrequencySelector(threshold=0.0),
                RandomForestRegressor(max_features=0.05, min_samples_leaf=16,
                                      min_samples_split=14,
                                      random_state=42)

	Entire dataset(80%) R^2 trained on entire dataset(80%):  0.12534436283771577
	Holdout data R^2 trained on entire dataset(80%):  0.08857738558883366
	Dataset D1 R^2 on trained D1:  0.1779757584698567

..................................................
Pipeline #11: 
Score on D2: 0.12316316158387608 |	D1-D2 diff: 2.1222570198308075
Pipeline steps: HeterosisEncoder(),
                RandomForestRegressor(max_features=0.15000000000000002,
                                      min_samples_leaf=19,
                                      min_samples_split=19,
                                      random_state=42)

	Entire dataset(80%) R^2 trained on entire dataset(80%):  0.18140250950582382
	Holdout data R^2 trained on entire dataset(80%):  0.1477052130790415
	Dataset D1 R^2 on trained D1:  0.17245875339912875

..................................................
Pipeline #12: 
Score on D2: 0.11795572539859911 |	D1-D2 diff: 2.35005179133754
Pipeline steps: SelectPercentile(percentile=80),
                HeterosisEncoder(),
                OverDominanceEncoder(),
                DecisionTreeRegressor(max_depth=4, min_samples_leaf=5,
                                      min_samples_split=16,
                                      random_state=42)

	Entire dataset(80%) R^2 trained on entire dataset(80%):  0.1386369996159964
	Holdout data R^2 trained on entire dataset(80%):  0.12435144896721173
	Dataset D1 R^2 on trained D1:  0.15074186365275954

..................................................
Pipeline #13: 
Score on D2: 0.09042424288609818 |	D1-D2 diff: 3.239382016047848
Pipeline steps: SelectPercentile(percentile=30),
                UnderDominanceEncoder(),
                DecisionTreeRegressor(max_depth=2, min_samples_leaf=5,
                                      min_samples_split=8, random_state=42)

	Entire dataset(80%) R^2 trained on entire dataset(80%):  0.09565624966027275
	Holdout data R^2 trained on entire dataset(80%):  0.09470207450518797
	Dataset D1 R^2 on trained D1:  0.09950561209961939

..................................................
Pipeline #14: 
Score on D2: 0.08637210235203885 |	D1-D2 diff: 3.5069415282337815
Pipeline steps: UnderDominanceEncoder(),
                RecessiveEncoder(),
                DecisionTreeRegressor(max_depth=2, min_samples_leaf=5,
                                      min_samples_split=8, random_state=42)

	Entire dataset(80%) R^2 trained on entire dataset(80%):  0.08984567535359544
	Holdout data R^2 trained on entire dataset(80%):  0.08619380614950267
	Dataset D1 R^2 on trained D1:  0.09298338767604586

..................................................
Pipeline #15: 
Score on D2: 0.04867344746978708 |	D1-D2 diff: 4.30239161582635
Pipeline steps: SelectPercentile(percentile=90),
                DecisionTreeRegressor(max_depth=2, min_samples_leaf=4,
                                      random_state=42)

	Entire dataset(80%) R^2 trained on entire dataset(80%):  0.05066496039287349
	Holdout data R^2 trained on entire dataset(80%):  0.044260451659357436
	Dataset D1 R^2 on trained D1:  0.051591951153166504

..................................................
Pipeline #16: 
Score on D2: 0.04867344746978697 |	D1-D2 diff: 4.302391615826391
Pipeline steps: SelectPercentile(percentile=95),
                DecisionTreeRegressor(max_depth=2, min_samples_leaf=4,
                                      random_state=42)

	Entire dataset(80%) R^2 trained on entire dataset(80%):  0.05066496039287349
	Holdout data R^2 trained on entire dataset(80%):  0.044260451659357436
	Dataset D1 R^2 on trained D1:  0.05159195115316628

..................................................
Pipeline #17: 
Score on D2: 0.03657725921554544 |	D1-D2 diff: 4.4343073636394
Pipeline steps: UnderDominanceEncoder(),
                FeatureEncodingFrequencySelector(threshold=0.15),
                SelectPercentile(percentile=85),
                LinearRegression()

	Entire dataset(80%) R^2 trained on entire dataset(80%):  0.038202290736077504
	Holdout data R^2 trained on entire dataset(80%):  0.05439255205489424
	Dataset D1 R^2 on trained D1:  0.03916366598547116

..................................................
Pipeline #18: 
Score on D2: 0.031659849194455525 |	D1-D2 diff: 5.0158579995516215
Pipeline steps: UnderDominanceEncoder(),
                SelectPercentile(percentile=10),
                LinearRegression()

	Entire dataset(80%) R^2 trained on entire dataset(80%):  0.03252279584647144
	Holdout data R^2 trained on entire dataset(80%):  0.040831985722540654
	Dataset D1 R^2 on trained D1:  0.0332397108844984

..................................................
Pipeline #19: 
Score on D2: 0.0236050200545741 |	D1-D2 diff: 5.402916377605068
Pipeline steps: UnderDominanceEncoder(),
                FeatureEncodingFrequencySelector(threshold=0.15),
                SelectPercentile(percentile=15),
                LinearRegression()

	Entire dataset(80%) R^2 trained on entire dataset(80%):  0.023030656997982457
	Holdout data R^2 trained on entire dataset(80%):  0.034387046577685654
	Dataset D1 R^2 on trained D1:  0.02243150945567851

..................................................
Pipeline #20: 
Score on D2: 0.009179090116651079 |	D1-D2 diff: 11.442166828468554
Pipeline steps: RecessiveEncoder(),
                FeatureEncodingFrequencySelector(threshold=0.25),
                SelectPercentile(percentile=20),
                DecisionTreeRegressor(max_depth=3, min_samples_leaf=3,
                                      min_samples_split=16,
                                      random_state=42)

	Entire dataset(80%) R^2 trained on entire dataset(80%):  0.010314216976863633
	Holdout data R^2 trained on entire dataset(80%):  0.02374258257372297
	Dataset D1 R^2 on trained D1:  0.009237430180190853

..................................................
Pipeline #21: 
Score on D2: -3.2015592299483586e-05 |	D1-D2 diff: 13.480151843729264
Pipeline steps: HeterosisEncoder(),
                DominantEncoder(),
                RandomForestRegressor(max_features=0.6000000000000001,
                                      min_samples_leaf=10, min_samples_split=6,
                                      random_state=42)

	Entire dataset(80%) R^2 trained on entire dataset(80%):  -8.051021425092841e-07
	Holdout data R^2 trained on entire dataset(80%):  -0.0012636516749739979
	Dataset D1 R^2 on trained D1:  -1.731060551568575e-06

..................................................

**************************************************************************************
Random Seed 27 - 8 Interactions
**************************************************************************************

autoQTL using following parameters:
	population size = 100
	offspring_size = None
	generations = 25
	mutation rate = 0.9
	crossover rate = 0.1

-------------------------------------------------
Evolution History:
Gen 1 - Best score on D2: 0.17285 	 Best score on D1-D2 diff: 12.35154
Gen 2 - Best score on D2: 0.17488 	 Best score on D1-D2 diff: 13.48015
Gen 3 - Best score on D2: 0.17671 	 Best score on D1-D2 diff: 13.48015
Gen 4 - Best score on D2: 0.17671 	 Best score on D1-D2 diff: 13.48015
Gen 5 - Best score on D2: 0.17671 	 Best score on D1-D2 diff: 13.48015
Gen 6 - Best score on D2: 0.17921 	 Best score on D1-D2 diff: 13.48015
Gen 7 - Best score on D2: 0.17921 	 Best score on D1-D2 diff: 13.48015
Gen 8 - Best score on D2: 0.17921 	 Best score on D1-D2 diff: 13.48015
Gen 9 - Best score on D2: 0.17921 	 Best score on D1-D2 diff: 13.48015
Gen 10 - Best score on D2: 0.17921 	 Best score on D1-D2 diff: 13.48015
Gen 11 - Best score on D2: 0.17921 	 Best score on D1-D2 diff: 13.48015
Gen 12 - Best score on D2: 0.17921 	 Best score on D1-D2 diff: 13.48015
Gen 13 - Best score on D2: 0.17921 	 Best score on D1-D2 diff: 13.48015
Gen 14 - Best score on D2: 0.17921 	 Best score on D1-D2 diff: 13.48015
Gen 15 - Best score on D2: 0.17921 	 Best score on D1-D2 diff: 13.48015
Gen 16 - Best score on D2: 0.17921 	 Best score on D1-D2 diff: 13.48015
Gen 17 - Best score on D2: 0.17921 	 Best score on D1-D2 diff: 13.48015
Gen 18 - Best score on D2: 0.17921 	 Best score on D1-D2 diff: 13.48015
Gen 19 - Best score on D2: 0.18192 	 Best score on D1-D2 diff: 13.48015
Gen 20 - Best score on D2: 0.18192 	 Best score on D1-D2 diff: 13.48015
Gen 21 - Best score on D2: 0.18280 	 Best score on D1-D2 diff: 13.48015
Gen 22 - Best score on D2: 0.18396 	 Best score on D1-D2 diff: 13.48015
Gen 23 - Best score on D2: 0.18396 	 Best score on D1-D2 diff: 13.48015
Gen 24 - Best score on D2: 0.18437 	 Best score on D1-D2 diff: 13.48015
Gen 25 - Best score on D2: 0.18777 	 Best score on D1-D2 diff: 13.48015

-------------------------------------------------
Multiple Linear Regression:
	D2 Dataset R^2 trained on D1: -0.004797121279856986
	Entire dataset(80%) R^2 trained on data (80%): 0.007527791424385311
	Holdout R^2 (20%) trained on data (80%): -0.01586822304142066
	Dataset D1 R^2 on trained D1: 0.012057583976985864
	Combined Dataset (100%) R^2 trained on combined data (100%): 0.00426755244424426

-------------------------------------------------
Final Pareto Front:

Pipeline #1: 
Score on D2: 0.18776837784440248 |	D1-D2 diff: 1.4096763175686868
Pipeline steps: VarianceThreshold(threshold=0.1),
                HeterosisEncoder(),
                RandomForestRegressor(bootstrap=False, max_features=0.3,
                                      min_samples_leaf=2, min_samples_split=17,
                                      random_state=42)

	Entire dataset(80%) R^2 trained on entire dataset(80%):  0.440090909106973
	Holdout data R^2 trained on entire dataset(80%):  0.22114935294015403
	Dataset D1 R^2 on trained D1:  0.4410025937041311

..................................................
Pipeline #2: 
Score on D2: 0.18437297603868874 |	D1-D2 diff: 1.5978240135261201
Pipeline steps: HeterosisEncoder(),
                RandomForestRegressor(max_features=0.3, min_samples_leaf=3,
                                      min_samples_split=19,
                                      random_state=42)

	Entire dataset(80%) R^2 trained on entire dataset(80%):  0.339462153206047
	Holdout data R^2 trained on entire dataset(80%):  0.2079344907270647
	Dataset D1 R^2 on trained D1:  0.33779376955415075

..................................................
Pipeline #3: 
Score on D2: 0.18396480257873737 |	D1-D2 diff: 1.6120826556318186
Pipeline steps: HeterosisEncoder(),
                UnderDominanceEncoder(),
                RandomForestRegressor(max_features=0.3, min_samples_leaf=4,
                                      min_samples_split=19,
                                      random_state=42)

	Entire dataset(80%) R^2 trained on entire dataset(80%):  0.3343385155781239
	Holdout data R^2 trained on entire dataset(80%):  0.20985904370230035
	Dataset D1 R^2 on trained D1:  0.3320292459355124

..................................................
Pipeline #4: 
Score on D2: 0.18279897851306282 |	D1-D2 diff: 1.616979598902709
Pipeline steps: HeterosisEncoder(),
                RandomForestRegressor(max_features=0.3, min_samples_leaf=4,
                                      min_samples_split=19,
                                      random_state=42)

	Entire dataset(80%) R^2 trained on entire dataset(80%):  0.3342461404943351
	Holdout data R^2 trained on entire dataset(80%):  0.21023423769123173
	Dataset D1 R^2 on trained D1:  0.3290779297149268

..................................................
Pipeline #5: 
Score on D2: 0.17637949826526045 |	D1-D2 diff: 1.664052641588654
Pipeline steps: HeterosisEncoder(),
                RandomForestRegressor(max_features=0.3, min_samples_leaf=8,
                                      min_samples_split=19,
                                      random_state=42)

	Entire dataset(80%) R^2 trained on entire dataset(80%):  0.309008384688062
	Holdout data R^2 trained on entire dataset(80%):  0.1996938620395441
	Dataset D1 R^2 on trained D1:  0.30679576271724107

..................................................
Pipeline #6: 
Score on D2: 0.1755684742602971 |	D1-D2 diff: 1.6942458563776033
Pipeline steps: OverDominanceEncoder(),
                DominantEncoder(),
                RandomForestRegressor(max_features=0.25, min_samples_leaf=8,
                                      min_samples_split=12,
                                      random_state=42)

	Entire dataset(80%) R^2 trained on entire dataset(80%):  0.2988872241324577
	Holdout data R^2 trained on entire dataset(80%):  0.19473537579277334
	Dataset D1 R^2 on trained D1:  0.2969337009361581

..................................................
Pipeline #7: 
Score on D2: 0.17305871194592093 |	D1-D2 diff: 1.7251029279822487
Pipeline steps: OverDominanceEncoder(),
                DominantEncoder(),
                RandomForestRegressor(max_features=0.55, min_samples_leaf=13,
                                      min_samples_split=3, random_state=42)

	Entire dataset(80%) R^2 trained on entire dataset(80%):  0.2949336757059724
	Holdout data R^2 trained on entire dataset(80%):  0.19920060201836998
	Dataset D1 R^2 on trained D1:  0.2859706731413133

..................................................
Pipeline #8: 
Score on D2: 0.17296087888286438 |	D1-D2 diff: 1.7464280831375862
Pipeline steps: OverDominanceEncoder(),
                DominantEncoder(),
                RandomForestRegressor(max_features=0.45, min_samples_leaf=13,
                                      min_samples_split=3, random_state=42)

	Entire dataset(80%) R^2 trained on entire dataset(80%):  0.2885949508104976
	Holdout data R^2 trained on entire dataset(80%):  0.19756814948784285
	Dataset D1 R^2 on trained D1:  0.2804580844102642

..................................................
Pipeline #9: 
Score on D2: 0.17257079744562642 |	D1-D2 diff: 1.7672583143000271
Pipeline steps: HeterosisEncoder(),
                HeterosisEncoder(),
                HeterosisEncoder(),
                RandomForestRegressor(max_features=0.3, min_samples_leaf=11,
                                      min_samples_split=6, random_state=42)

	Entire dataset(80%) R^2 trained on entire dataset(80%):  0.2809051948474095
	Holdout data R^2 trained on entire dataset(80%):  0.19242893724528565
	Dataset D1 R^2 on trained D1:  0.27508873626466257

..................................................
Pipeline #10: 
Score on D2: 0.16998891865444876 |	D1-D2 diff: 1.8187727701085334
Pipeline steps: HeterosisEncoder(),
                RandomForestRegressor(max_features=0.6000000000000001,
                                      min_samples_leaf=17,
                                      min_samples_split=18,
                                      random_state=42)

	Entire dataset(80%) R^2 trained on entire dataset(80%):  0.27129189076681837
	Holdout data R^2 trained on entire dataset(80%):  0.19808788123391474
	Dataset D1 R^2 on trained D1:  0.26137629851069943

..................................................
Pipeline #11: 
Score on D2: 0.16956827532744 |	D1-D2 diff: 1.8342611464129857
Pipeline steps: HeterosisEncoder(),
                RecessiveEncoder(),
                UnderDominanceEncoder(),
                RandomForestRegressor(max_features=0.55, min_samples_leaf=17,
                                      min_samples_split=18,
                                      random_state=42)

	Entire dataset(80%) R^2 trained on entire dataset(80%):  0.26753479584729034
	Holdout data R^2 trained on entire dataset(80%):  0.19199398146862445
	Dataset D1 R^2 on trained D1:  0.2579078558147513

..................................................
Pipeline #12: 
Score on D2: 0.1671928688630484 |	D1-D2 diff: 1.8346087232797441
Pipeline steps: HeterosisEncoder(),
                HeterosisEncoder(),
                RandomForestRegressor(max_features=0.55, min_samples_leaf=17,
                                      min_samples_split=3, random_state=42)

	Entire dataset(80%) R^2 trained on entire dataset(80%):  0.2689184379163675
	Holdout data R^2 trained on entire dataset(80%):  0.19778493369286076
	Dataset D1 R^2 on trained D1:  0.25546552266562983

..................................................
Pipeline #13: 
Score on D2: 0.16714087486752027 |	D1-D2 diff: 1.8753370272774565
Pipeline steps: HeterosisEncoder(),
                RandomForestRegressor(max_features=0.4, min_samples_leaf=17,
                                      min_samples_split=6, random_state=42)

	Entire dataset(80%) R^2 trained on entire dataset(80%):  0.25927568552606617
	Holdout data R^2 trained on entire dataset(80%):  0.1887147178180646
	Dataset D1 R^2 on trained D1:  0.24799137034655183

..................................................
Pipeline #14: 
Score on D2: 0.1665459908158332 |	D1-D2 diff: 1.8923915071509367
Pipeline steps: HeterosisEncoder(),
                HeterosisEncoder(),
                RecessiveEncoder(),
                HeterosisEncoder(),
                RandomForestRegressor(max_features=0.3, min_samples_leaf=15,
                                      min_samples_split=6, random_state=42)

	Entire dataset(80%) R^2 trained on entire dataset(80%):  0.2549542222572606
	Holdout data R^2 trained on entire dataset(80%):  0.18592427170568737
	Dataset D1 R^2 on trained D1:  0.24452110847374997

..................................................
Pipeline #15: 
Score on D2: 0.16402377442851723 |	D1-D2 diff: 1.9074788895234782
Pipeline steps: HeterosisEncoder(),
                HeterosisEncoder(),
                RandomForestRegressor(max_features=0.55, min_samples_leaf=20,
                                      min_samples_split=3, random_state=42)

	Entire dataset(80%) R^2 trained on entire dataset(80%):  0.25551301132957527
	Holdout data R^2 trained on entire dataset(80%):  0.19029587433340278
	Dataset D1 R^2 on trained D1:  0.23956100167808714

..................................................
Pipeline #16: 
Score on D2: 0.16271258215519424 |	D1-D2 diff: 1.9450007365352928
Pipeline steps: HeterosisEncoder(),
                RandomForestRegressor(max_features=0.3, min_samples_leaf=17,
                                      min_samples_split=6, random_state=42)

	Entire dataset(80%) R^2 trained on entire dataset(80%):  0.24563608025110795
	Holdout data R^2 trained on entire dataset(80%):  0.18127894889587826
	Dataset D1 R^2 on trained D1:  0.23258743712978114

..................................................
Pipeline #17: 
Score on D2: 0.16173836204469627 |	D1-D2 diff: 1.996357159914159
Pipeline steps: HeterosisEncoder(),
                RandomForestRegressor(max_features=0.3, min_samples_leaf=19,
                                      min_samples_split=19,
                                      random_state=42)

	Entire dataset(80%) R^2 trained on entire dataset(80%):  0.2362176497489017
	Holdout data R^2 trained on entire dataset(80%):  0.18152435419043744
	Dataset D1 R^2 on trained D1:  0.2246957981147938

..................................................
Pipeline #18: 
Score on D2: 0.15341548708879238 |	D1-D2 diff: 2.0032050863215742
Pipeline steps: VarianceThreshold(threshold=0.2),
                HeterosisEncoder(),
                RandomForestRegressor(max_features=0.3, min_samples_leaf=19,
                                      min_samples_split=19,
                                      random_state=42)

	Entire dataset(80%) R^2 trained on entire dataset(80%):  0.2261102023119883
	Holdout data R^2 trained on entire dataset(80%):  0.17444320566203242
	Dataset D1 R^2 on trained D1:  0.21551645125889674

..................................................
Pipeline #19: 
Score on D2: 0.13777650589672585 |	D1-D2 diff: 2.0080356796239234
Pipeline steps: OverDominanceEncoder(),
                DominantEncoder(),
                RandomForestRegressor(max_features=0.1, min_samples_leaf=9,
                                      min_samples_split=12,
                                      random_state=42)

	Entire dataset(80%) R^2 trained on entire dataset(80%):  0.21535587784478472
	Holdout data R^2 trained on entire dataset(80%):  0.1548520979781255
	Dataset D1 R^2 on trained D1:  0.19928205483295203

..................................................
Pipeline #20: 
Score on D2: 0.13288166815453117 |	D1-D2 diff: 2.129372023254342
Pipeline steps: HeterosisEncoder(),
                SelectPercentile(percentile=95),
                RecessiveEncoder(),
                FeatureEncodingFrequencySelector(threshold=0.25),
                RecessiveEncoder(),
                UnderDominanceEncoder(),
                RandomForestRegressor(max_features=0.1, min_samples_leaf=13,
                                      random_state=42)

	Entire dataset(80%) R^2 trained on entire dataset(80%):  0.19414745458130722
	Holdout data R^2 trained on entire dataset(80%):  0.15066944717146324
	Dataset D1 R^2 on trained D1:  0.18152169711329902

..................................................
Pipeline #21: 
Score on D2: 0.12364189121310365 |	D1-D2 diff: 2.1796158016250575
Pipeline steps: HeterosisEncoder(),
                RandomForestRegressor(max_features=0.1, min_samples_leaf=13,
                                      min_samples_split=12,
                                      random_state=42)

	Entire dataset(80%) R^2 trained on entire dataset(80%):  0.18615997111440774
	Holdout data R^2 trained on entire dataset(80%):  0.1475608869660784
	Dataset D1 R^2 on trained D1:  0.16794969348452926

..................................................
Pipeline #22: 
Score on D2: 0.11975572264913148 |	D1-D2 diff: 2.392933296792096
Pipeline steps: HeterosisEncoder(),
                SelectPercentile(percentile=70),
                DecisionTreeRegressor(max_depth=4, min_samples_leaf=6,
                                      min_samples_split=9, random_state=42)

	Entire dataset(80%) R^2 trained on entire dataset(80%):  0.12434978381156514
	Holdout data R^2 trained on entire dataset(80%):  0.10468101458941792
	Dataset D1 R^2 on trained D1:  0.15025416287116777

..................................................
Pipeline #23: 
Score on D2: 0.10823723891925963 |	D1-D2 diff: 2.426009980995835
Pipeline steps: HeterosisEncoder(),
                RandomForestRegressor(max_features=0.05, min_samples_leaf=20,
                                      min_samples_split=9, random_state=42)

	Entire dataset(80%) R^2 trained on entire dataset(80%):  0.15992622939165924
	Holdout data R^2 trained on entire dataset(80%):  0.12950137470369294
	Dataset D1 R^2 on trained D1:  0.13710610107514187

..................................................
Pipeline #24: 
Score on D2: 0.10057755132505108 |	D1-D2 diff: 3.0251068131061443
Pipeline steps: SelectPercentile(percentile=50),
                HeterosisEncoder(),
                UnderDominanceEncoder(),
                DecisionTreeRegressor(max_depth=3, min_samples_leaf=19,
                                      min_samples_split=3, random_state=42)

	Entire dataset(80%) R^2 trained on entire dataset(80%):  0.11074746236403521
	Holdout data R^2 trained on entire dataset(80%):  0.10933378870224797
	Dataset D1 R^2 on trained D1:  0.11251845363042534

..................................................
Pipeline #25: 
Score on D2: 0.08523767734125998 |	D1-D2 diff: 3.321244474644455
Pipeline steps: HeterosisEncoder(),
                DecisionTreeRegressor(max_depth=2, min_samples_leaf=12,
                                      min_samples_split=16,
                                      random_state=42)

	Entire dataset(80%) R^2 trained on entire dataset(80%):  0.08952662851035442
	Holdout data R^2 trained on entire dataset(80%):  0.08622323521977404
	Dataset D1 R^2 on trained D1:  0.09345625418874526

..................................................
Pipeline #26: 
Score on D2: 0.051969707751231 |	D1-D2 diff: 3.782624488674825
Pipeline steps: HeterosisEncoder(),
                FeatureEncodingFrequencySelector(threshold=0.0),
                FeatureEncodingFrequencySelector(threshold=0.35),
                RecessiveEncoder(),
                LinearRegression()

	Entire dataset(80%) R^2 trained on entire dataset(80%):  0.05565572501074745
	Holdout data R^2 trained on entire dataset(80%):  0.058016622176932264
	Dataset D1 R^2 on trained D1:  0.056854286105768925

..................................................
Pipeline #27: 
Score on D2: 0.04515338171121863 |	D1-D2 diff: 4.403573685383726
Pipeline steps: UnderDominanceEncoder(),
                FeatureEncodingFrequencySelector(threshold=0.1),
                LinearRegression()

	Entire dataset(80%) R^2 trained on entire dataset(80%):  0.044986910780409284
	Holdout data R^2 trained on entire dataset(80%):  0.05503070364493201
	Dataset D1 R^2 on trained D1:  0.042494010710279806

..................................................
Pipeline #28: 
Score on D2: 0.044914098311441664 |	D1-D2 diff: 4.583739170961737
Pipeline steps: UnderDominanceEncoder(),
                FeatureEncodingFrequencySelector(threshold=0.05),
                LinearRegression()

	Entire dataset(80%) R^2 trained on entire dataset(80%):  0.045176373031454276
	Holdout data R^2 trained on entire dataset(80%):  0.05568401193096484
	Dataset D1 R^2 on trained D1:  0.042648826023089614

..................................................
Pipeline #29: 
Score on D2: 0.03986865076343249 |	D1-D2 diff: 6.0816822844532785
Pipeline steps: UnderDominanceEncoder(),
                SelectPercentile(percentile=15),
                LinearRegression()

	Entire dataset(80%) R^2 trained on entire dataset(80%):  0.039667989164889006
	Holdout data R^2 trained on entire dataset(80%):  0.052984661598875715
	Dataset D1 R^2 on trained D1:  0.03913767144948754

..................................................
Pipeline #30: 
Score on D2: 0.03975979569208732 |	D1-D2 diff: 7.4960793401261245
Pipeline steps: UnderDominanceEncoder(),
                FeatureEncodingFrequencySelector(threshold=0.15),
                LinearRegression()

	Entire dataset(80%) R^2 trained on entire dataset(80%):  0.04082599526105557
	Holdout data R^2 trained on entire dataset(80%):  0.052472940497541476
	Dataset D1 R^2 on trained D1:  0.04007650680452057

..................................................
Pipeline #31: 
Score on D2: 0.0313352354945754 |	D1-D2 diff: 11.22238495921987
Pipeline steps: HeterosisEncoder(),
                SelectPercentile(percentile=5),
                RandomForestRegressor(max_features=0.6500000000000001,
                                      min_samples_leaf=13, min_samples_split=3,
                                      random_state=42)

	Entire dataset(80%) R^2 trained on entire dataset(80%):  0.03131289521143099
	Holdout data R^2 trained on entire dataset(80%):  0.029959164912579217
	Dataset D1 R^2 on trained D1:  0.03127218923126873

..................................................
Pipeline #32: 
Score on D2: 0.031320014308591326 |	D1-D2 diff: 12.351543538013058
Pipeline steps: HeterosisEncoder(),
                DecisionTreeRegressor(max_depth=1, min_samples_leaf=12,
                                      min_samples_split=16,
                                      random_state=42)

	Entire dataset(80%) R^2 trained on entire dataset(80%):  0.031316532891997984
	Holdout data R^2 trained on entire dataset(80%):  0.03002870948599823
	Dataset D1 R^2 on trained D1:  0.031277049283894964

..................................................
Pipeline #33: 
Score on D2: -3.2015592299483586e-05 |	D1-D2 diff: 13.480151843729264
Pipeline steps: RecessiveEncoder(),
                OverDominanceEncoder(),
                RecessiveEncoder(),
                RandomForestRegressor(max_features=0.2, min_samples_leaf=12,
                                      min_samples_split=14,
                                      random_state=42)

	Entire dataset(80%) R^2 trained on entire dataset(80%):  -8.051021425092841e-07
	Holdout data R^2 trained on entire dataset(80%):  -0.0012636516749739979
	Dataset D1 R^2 on trained D1:  -1.731060551568575e-06

..................................................

**************************************************************************************
Random Seed 27 - 9 Interactions
**************************************************************************************

autoQTL using following parameters:
	population size = 100
	offspring_size = None
	generations = 25
	mutation rate = 0.9
	crossover rate = 0.1

-------------------------------------------------
Evolution History:
Gen 1 - Best score on D2: 0.17904 	 Best score on D1-D2 diff: 4.41803
Gen 2 - Best score on D2: 0.18352 	 Best score on D1-D2 diff: 4.41803

-------------------------------------------------
Multiple Linear Regression:
	D2 Dataset R^2 trained on D1: -0.01021582845644331
	Entire dataset(80%) R^2 trained on data (80%): 0.007117003152831369
	Holdout R^2 (20%) trained on data (80%): -0.011673002494141382
	Dataset D1 R^2 on trained D1: 0.013902952893817155
	Combined Dataset (100%) R^2 trained on combined data (100%): 0.004637977029731344

-------------------------------------------------
Final Pareto Front:

Pipeline #1: 
Score on D2: 0.18352398190279828 |	D1-D2 diff: 1.398998611659457
Pipeline steps: HeterosisEncoder(),
                RandomForestRegressor(bootstrap=False, max_features=0.1,
                                      min_samples_leaf=3, min_samples_split=6,
                                      random_state=42)

	Entire dataset(80%) R^2 trained on entire dataset(80%):  0.44412990019808185
	Holdout data R^2 trained on entire dataset(80%):  0.19870439615802005
	Dataset D1 R^2 on trained D1:  0.4445782908079421

..................................................
Pipeline #2: 
Score on D2: 0.17904109046834227 |	D1-D2 diff: 1.543287877982021
Pipeline steps: HeterosisEncoder(),
                RandomForestRegressor(max_features=0.1, min_samples_leaf=3,
                                      min_samples_split=6, random_state=42)

	Entire dataset(80%) R^2 trained on entire dataset(80%):  0.3555544432846317
	Holdout data R^2 trained on entire dataset(80%):  0.19370913885403307
	Dataset D1 R^2 on trained D1:  0.3553248159861211

..................................................
Pipeline #3: 
Score on D2: 0.1777965464679524 |	D1-D2 diff: 1.7303304425755335
Pipeline steps: HeterosisEncoder(),
                RandomForestRegressor(bootstrap=False, max_features=0.3,
                                      min_samples_leaf=17, min_samples_split=6,
                                      random_state=42)

	Entire dataset(80%) R^2 trained on entire dataset(80%):  0.2870848839394481
	Holdout data R^2 trained on entire dataset(80%):  0.19379532331216587
	Dataset D1 R^2 on trained D1:  0.28935020179229864

..................................................
Pipeline #4: 
Score on D2: 0.14099628300884537 |	D1-D2 diff: 2.0741323441111765
Pipeline steps: HeterosisEncoder(),
                RandomForestRegressor(bootstrap=False, max_features=0.1,
                                      min_samples_leaf=17, min_samples_split=6,
                                      random_state=42)

	Entire dataset(80%) R^2 trained on entire dataset(80%):  0.21265494216460712
	Holdout data R^2 trained on entire dataset(80%):  0.1657539168418931
	Dataset D1 R^2 on trained D1:  0.19502866880224268

..................................................
Pipeline #5: 
Score on D2: 0.11230244979226722 |	D1-D2 diff: 2.187146721529786
Pipeline steps: UnderDominanceEncoder(),
                RandomForestRegressor(max_features=0.05, min_samples_leaf=16,
                                      min_samples_split=14,
                                      random_state=42)

	Entire dataset(80%) R^2 trained on entire dataset(80%):  0.1695671586448878
	Holdout data R^2 trained on entire dataset(80%):  0.13186196967975083
	Dataset D1 R^2 on trained D1:  0.15600314318428388

..................................................
Pipeline #6: 
Score on D2: 0.08938002582919646 |	D1-D2 diff: 2.4040306325930536
Pipeline steps: HeterosisEncoder(),
                DecisionTreeRegressor(max_depth=3, min_samples_leaf=19,
                                      min_samples_split=3, random_state=42)

	Entire dataset(80%) R^2 trained on entire dataset(80%):  0.10561068683724018
	Holdout data R^2 trained on entire dataset(80%):  0.1020005266536036
	Dataset D1 R^2 on trained D1:  0.11931921339588669

..................................................
Pipeline #7: 
Score on D2: 0.0779396002864412 |	D1-D2 diff: 2.7126836005675052
Pipeline steps: HeterosisEncoder(),
                SelectPercentile(percentile=50),
                LinearRegression()

	Entire dataset(80%) R^2 trained on entire dataset(80%):  0.08926303587886575
	Holdout data R^2 trained on entire dataset(80%):  0.10110857606188517
	Dataset D1 R^2 on trained D1:  0.09640690148260267

..................................................
Pipeline #8: 
Score on D2: 0.07256921470844202 |	D1-D2 diff: 2.9166528584322555
Pipeline steps: VarianceThreshold(threshold=0.25),
                OverDominanceEncoder(),
                LinearRegression()

	Entire dataset(80%) R^2 trained on entire dataset(80%):  0.08158285067597437
	Holdout data R^2 trained on entire dataset(80%):  0.07446113690131795
	Dataset D1 R^2 on trained D1:  0.08638771878669527

..................................................
Pipeline #9: 
Score on D2: 0.06052990231277955 |	D1-D2 diff: 2.9191488903525857
Pipeline steps: UnderDominanceEncoder(),
                SelectPercentile(percentile=15),
                LinearRegression()

	Entire dataset(80%) R^2 trained on entire dataset(80%):  0.06818109577892073
	Holdout data R^2 trained on entire dataset(80%):  0.082160774850769
	Dataset D1 R^2 on trained D1:  0.07430120466793899

..................................................
Pipeline #10: 
Score on D2: 0.05556777413538294 |	D1-D2 diff: 3.475204263886358
Pipeline steps: DecisionTreeRegressor(max_depth=2, min_samples_leaf=5,
                                      min_samples_split=8, random_state=42)

	Entire dataset(80%) R^2 trained on entire dataset(80%):  0.060748138132491136
	Holdout data R^2 trained on entire dataset(80%):  0.0683916584156321
	Dataset D1 R^2 on trained D1:  0.06242389798761727

..................................................
Pipeline #11: 
Score on D2: 0.0507240641304364 |	D1-D2 diff: 4.123236166803186
Pipeline steps: UnderDominanceEncoder(),
                DecisionTreeRegressor(max_depth=1, min_samples_leaf=15,
                                      min_samples_split=10,
                                      random_state=42)

	Entire dataset(80%) R^2 trained on entire dataset(80%):  0.05251512754098109
	Holdout data R^2 trained on entire dataset(80%):  0.06234963906486779
	Dataset D1 R^2 on trained D1:  0.05418383356459344

..................................................
Pipeline #12: 
Score on D2: 0.009916686101958061 |	D1-D2 diff: 4.418034018349015
Pipeline steps: RecessiveEncoder(),
                FeatureEncodingFrequencySelector(threshold=0.2),
                LinearRegression()

	Entire dataset(80%) R^2 trained on entire dataset(80%):  0.027042393349901994
	Holdout data R^2 trained on entire dataset(80%):  0.04363824544640271
	Dataset D1 R^2 on trained D1:  0.012541410920026141

..................................................

**************************************************************************************
Random Seed 28 - 0 Interactions
**************************************************************************************

autoQTL using following parameters:
	population size = 100
	offspring_size = None
	generations = 25
	mutation rate = 0.9
	crossover rate = 0.1

-------------------------------------------------
Evolution History:
Gen 1 - Best score on D2: 0.00046 	 Best score on D1-D2 diff: 5.07154
Gen 2 - Best score on D2: 0.00046 	 Best score on D1-D2 diff: 11.96036
Gen 3 - Best score on D2: 0.00046 	 Best score on D1-D2 diff: 13.48015
Gen 4 - Best score on D2: 0.00117 	 Best score on D1-D2 diff: 13.48015
Gen 5 - Best score on D2: 0.00117 	 Best score on D1-D2 diff: 13.48015
Gen 6 - Best score on D2: 0.00117 	 Best score on D1-D2 diff: 13.48015
Gen 7 - Best score on D2: 0.00147 	 Best score on D1-D2 diff: 13.48015
Gen 8 - Best score on D2: 0.00147 	 Best score on D1-D2 diff: 13.48015
Gen 9 - Best score on D2: 0.00147 	 Best score on D1-D2 diff: 13.48015
Gen 10 - Best score on D2: 0.00147 	 Best score on D1-D2 diff: 13.48015
Gen 11 - Best score on D2: 0.00147 	 Best score on D1-D2 diff: 13.48015
Gen 12 - Best score on D2: 0.00147 	 Best score on D1-D2 diff: 13.48015
Gen 13 - Best score on D2: 0.00147 	 Best score on D1-D2 diff: 13.48015
Gen 14 - Best score on D2: 0.00147 	 Best score on D1-D2 diff: 13.48015
Gen 15 - Best score on D2: 0.00147 	 Best score on D1-D2 diff: 13.48015
Gen 16 - Best score on D2: 0.00147 	 Best score on D1-D2 diff: 13.48015
Gen 17 - Best score on D2: 0.00147 	 Best score on D1-D2 diff: 13.48015
Gen 18 - Best score on D2: 0.00147 	 Best score on D1-D2 diff: 13.48015
Gen 19 - Best score on D2: 0.00147 	 Best score on D1-D2 diff: 13.48015
Gen 20 - Best score on D2: 0.00147 	 Best score on D1-D2 diff: 13.48015
Gen 21 - Best score on D2: 0.00147 	 Best score on D1-D2 diff: 13.48015
Gen 22 - Best score on D2: 0.00147 	 Best score on D1-D2 diff: 13.48015
Gen 23 - Best score on D2: 0.00147 	 Best score on D1-D2 diff: 13.48015
Gen 24 - Best score on D2: 0.00147 	 Best score on D1-D2 diff: 13.48015
Gen 25 - Best score on D2: 0.00147 	 Best score on D1-D2 diff: 13.48015

-------------------------------------------------
Multiple Linear Regression:
	D2 Dataset R^2 trained on D1: -0.011665049760223978
	Entire dataset(80%) R^2 trained on data (80%): 0.004347658565957091
	Holdout R^2 (20%) trained on data (80%): -0.005226705978988111
	Dataset D1 R^2 on trained D1: 0.006202056339530304
	Combined Dataset (100%) R^2 trained on combined data (100%): 0.003372855625611293

-------------------------------------------------
Final Pareto Front:

Pipeline #1: 
Score on D2: 0.0014715464138508327 |	D1-D2 diff: 6.332700509107936
Pipeline steps: RecessiveEncoder(),
                SelectPercentile(percentile=70),
                VarianceThreshold(threshold=0.1),
                LinearRegression()

	Entire dataset(80%) R^2 trained on entire dataset(80%):  0.003711716780436136
	Holdout data R^2 trained on entire dataset(80%):  -0.004765405707261028
	Dataset D1 R^2 on trained D1:  0.0020933370849146593

..................................................
Pipeline #2: 
Score on D2: 0.000922029987623807 |	D1-D2 diff: 10.261510501130118
Pipeline steps: SelectPercentile(percentile=50),
                FeatureEncodingFrequencySelector(threshold=0.2),
                LinearRegression()

	Entire dataset(80%) R^2 trained on entire dataset(80%):  0.0018063805433958802
	Holdout data R^2 trained on entire dataset(80%):  -0.0037109651680389266
	Dataset D1 R^2 on trained D1:  0.0010122192477830527

..................................................
Pipeline #3: 
Score on D2: -3.2015594250811574e-05 |	D1-D2 diff: 13.480151627526027
Pipeline steps: DominantEncoder(),
                DominantEncoder(),
                RandomForestRegressor(max_features=0.05, min_samples_leaf=16,
                                      min_samples_split=14,
                                      random_state=42)

	Entire dataset(80%) R^2 trained on entire dataset(80%):  -8.051021467281316e-07
	Holdout data R^2 trained on entire dataset(80%):  -0.0012636516763899763
	Dataset D1 R^2 on trained D1:  -1.73106056000627e-06

..................................................

**************************************************************************************
Random Seed 28 - 1 Interactions
**************************************************************************************

autoQTL using following parameters:
	population size = 100
	offspring_size = None
	generations = 25
	mutation rate = 0.9
	crossover rate = 0.1

-------------------------------------------------
Evolution History:
Gen 1 - Best score on D2: 0.08929 	 Best score on D1-D2 diff: 6.74555

-------------------------------------------------
Multiple Linear Regression:
	D2 Dataset R^2 trained on D1: -0.002453636810862303
	Entire dataset(80%) R^2 trained on data (80%): 0.004983346716332715
	Holdout R^2 (20%) trained on data (80%): -0.006726337957656092
	Dataset D1 R^2 on trained D1: 0.004773180794318099
	Combined Dataset (100%) R^2 trained on combined data (100%): 0.003579962384806956

-------------------------------------------------
Final Pareto Front:

Pipeline #1: 
Score on D2: 0.08929223797213914 |	D1-D2 diff: 2.7633452754397547
Pipeline steps: HeterosisEncoder(),
                DecisionTreeRegressor(max_depth=3, min_samples_leaf=19,
                                      min_samples_split=3, random_state=42)

	Entire dataset(80%) R^2 trained on entire dataset(80%):  0.10081247049175779
	Holdout data R^2 trained on entire dataset(80%):  0.06291696074858455
	Dataset D1 R^2 on trained D1:  0.10644205098615966

..................................................
Pipeline #2: 
Score on D2: 0.041904189028707295 |	D1-D2 diff: 4.106267453627876
Pipeline steps: UnderDominanceEncoder(),
                DecisionTreeRegressor(max_depth=2, min_samples_leaf=5,
                                      min_samples_split=8, random_state=42)

	Entire dataset(80%) R^2 trained on entire dataset(80%):  0.04375080314176549
	Holdout data R^2 trained on entire dataset(80%):  0.03367772059260388
	Dataset D1 R^2 on trained D1:  0.045421502444339845

..................................................
Pipeline #3: 
Score on D2: 0.0018579136700666021 |	D1-D2 diff: 5.093940714963183
Pipeline steps: RecessiveEncoder(),
                FeatureEncodingFrequencySelector(threshold=0.2),
                LinearRegression()

	Entire dataset(80%) R^2 trained on entire dataset(80%):  0.00478882109357659
	Holdout data R^2 trained on entire dataset(80%):  -0.004089100909970833
	Dataset D1 R^2 on trained D1:  0.003343112010414928

..................................................
Pipeline #4: 
Score on D2: 0.0009407289529683727 |	D1-D2 diff: 5.923937672862845
Pipeline steps: SelectPercentile(percentile=10),
                LinearRegression()

	Entire dataset(80%) R^2 trained on entire dataset(80%):  0.0016221025509268738
	Holdout data R^2 trained on entire dataset(80%):  -0.002166621999391216
	Dataset D1 R^2 on trained D1:  0.0017527327830976214

..................................................
Pipeline #5: 
Score on D2: 0.0006445448226812811 |	D1-D2 diff: 6.745550602125897
Pipeline steps: HeterosisEncoder(),
                DecisionTreeRegressor(max_depth=1, min_samples_leaf=12,
                                      min_samples_split=16,
                                      random_state=42)

	Entire dataset(80%) R^2 trained on entire dataset(80%):  0.0009273638565640008
	Holdout data R^2 trained on entire dataset(80%):  -0.0014781078226024924
	Dataset D1 R^2 on trained D1:  0.0011275261958498817

..................................................

**************************************************************************************
Random Seed 28 - 2 Interactions
**************************************************************************************

autoQTL using following parameters:
	population size = 100
	offspring_size = None
	generations = 25
	mutation rate = 0.9
	crossover rate = 0.1

-------------------------------------------------
Evolution History:
Gen 1 - Best score on D2: 0.09311 	 Best score on D1-D2 diff: 5.66722
Gen 2 - Best score on D2: 0.09311 	 Best score on D1-D2 diff: 11.96036

-------------------------------------------------
Multiple Linear Regression:
	D2 Dataset R^2 trained on D1: -0.0031017940293629476
	Entire dataset(80%) R^2 trained on data (80%): 0.004123303437041814
	Holdout R^2 (20%) trained on data (80%): -0.002059007210116981
	Dataset D1 R^2 on trained D1: 0.0041703996200763704
	Combined Dataset (100%) R^2 trained on combined data (100%): 0.0036633394005984865

-------------------------------------------------
Final Pareto Front:

Pipeline #1: 
Score on D2: 0.09310567321093322 |	D1-D2 diff: 3.322855799803028
Pipeline steps: UnderDominanceEncoder(),
                DecisionTreeRegressor(max_depth=2, min_samples_leaf=5,
                                      min_samples_split=8, random_state=42)

	Entire dataset(80%) R^2 trained on entire dataset(80%):  0.0045159639966900755
	Holdout data R^2 trained on entire dataset(80%):  -0.004333230167267388
	Dataset D1 R^2 on trained D1:  0.10130832018246849

..................................................
Pipeline #2: 
Score on D2: 0.0008547579309582387 |	D1-D2 diff: 5.311725147868958
Pipeline steps: SelectPercentile(percentile=15),
                LinearRegression()

	Entire dataset(80%) R^2 trained on entire dataset(80%):  0.0020519233047634478
	Holdout data R^2 trained on entire dataset(80%):  -0.0011673518131727345
	Dataset D1 R^2 on trained D1:  0.0021109545537547625

..................................................
Pipeline #3: 
Score on D2: 0.0006847457852706684 |	D1-D2 diff: 5.667223470817012
Pipeline steps: SelectPercentile(percentile=10),
                LinearRegression()

	Entire dataset(80%) R^2 trained on entire dataset(80%):  0.0014409299225834893
	Holdout data R^2 trained on entire dataset(80%):  -0.0021433051368904277
	Dataset D1 R^2 on trained D1:  0.0016541806785650426

..................................................
Pipeline #4: 
Score on D2: -4.886780840163141e-05 |	D1-D2 diff: 11.960360895673112
Pipeline steps: RecessiveEncoder(),
                DominantEncoder(),
                HeterosisEncoder(),
                LinearRegression()

	Entire dataset(80%) R^2 trained on entire dataset(80%):  0.0
	Holdout data R^2 trained on entire dataset(80%):  -0.0012028184006112053
	Dataset D1 R^2 on trained D1:  0.0

..................................................

**************************************************************************************
Random Seed 28 - 3 Interactions
**************************************************************************************

autoQTL using following parameters:
	population size = 100
	offspring_size = None
	generations = 25
	mutation rate = 0.9
	crossover rate = 0.1

-------------------------------------------------
Evolution History:
Gen 1 - Best score on D2: 0.09311 	 Best score on D1-D2 diff: 5.66722
Gen 2 - Best score on D2: 0.09311 	 Best score on D1-D2 diff: 11.96036
Gen 1 - Best score on D2: 0.11306 	 Best score on D1-D2 diff: 4.35454
Gen 2 - Best score on D2: 0.11317 	 Best score on D1-D2 diff: 4.47701
Gen 3 - Best score on D2: 0.12044 	 Best score on D1-D2 diff: 11.96036
Gen 4 - Best score on D2: 0.12044 	 Best score on D1-D2 diff: 11.96036
Gen 5 - Best score on D2: 0.12044 	 Best score on D1-D2 diff: 13.48015
Gen 6 - Best score on D2: 0.12044 	 Best score on D1-D2 diff: 13.48015
Gen 7 - Best score on D2: 0.12044 	 Best score on D1-D2 diff: 13.48015
Gen 8 - Best score on D2: 0.12044 	 Best score on D1-D2 diff: 13.48015

-------------------------------------------------
Multiple Linear Regression:
	D2 Dataset R^2 trained on D1: -0.00012233166911546078
	Entire dataset(80%) R^2 trained on data (80%): 0.006100057114506674
	Holdout R^2 (20%) trained on data (80%): -0.006320193156879483
	Dataset D1 R^2 on trained D1: 0.005973293376398181
	Combined Dataset (100%) R^2 trained on combined data (100%): 0.004282267352262337

-------------------------------------------------
Final Pareto Front:

Pipeline #1: 
Score on D2: 0.12044366534225337 |	D1-D2 diff: 1.644140677694209
Pipeline steps: HeterosisEncoder(),
                RandomForestRegressor(max_features=0.6500000000000001,
                                      min_samples_leaf=13, min_samples_split=3,
                                      random_state=42)

	Entire dataset(80%) R^2 trained on entire dataset(80%):  0.256443049421908
	Holdout data R^2 trained on entire dataset(80%):  0.12531826281501202
	Dataset D1 R^2 on trained D1:  0.2572934450288218

..................................................
Pipeline #2: 
Score on D2: 0.1197944368099152 |	D1-D2 diff: 1.6747304272412662
Pipeline steps: HeterosisEncoder(),
                RandomForestRegressor(max_features=0.5, min_samples_leaf=13,
                                      min_samples_split=3, random_state=42)

	Entire dataset(80%) R^2 trained on entire dataset(80%):  0.24668152812359723
	Holdout data R^2 trained on entire dataset(80%):  0.1270551284011009
	Dataset D1 R^2 on trained D1:  0.2469163313309649

..................................................
Pipeline #3: 
Score on D2: 0.1175223583734416 |	D1-D2 diff: 1.8418747748316062
Pipeline steps: HeterosisEncoder(),
                RandomForestRegressor(max_features=0.55, min_samples_leaf=20,
                                      min_samples_split=19,
                                      random_state=42)

	Entire dataset(80%) R^2 trained on entire dataset(80%):  0.20467596002492083
	Holdout data R^2 trained on entire dataset(80%):  0.12693877762807326
	Dataset D1 R^2 on trained D1:  0.20441031814112265

..................................................
Pipeline #4: 
Score on D2: 0.11513445345268825 |	D1-D2 diff: 1.8476826031835365
Pipeline steps: HeterosisEncoder(),
                SelectPercentile(percentile=55),
                RandomForestRegressor(max_features=0.6500000000000001,
                                      min_samples_leaf=13, min_samples_split=3,
                                      random_state=42)

	Entire dataset(80%) R^2 trained on entire dataset(80%):  0.20773539833640853
	Holdout data R^2 trained on entire dataset(80%):  0.13331159268568293
	Dataset D1 R^2 on trained D1:  0.20093509221121997

..................................................
Pipeline #5: 
Score on D2: 0.10882276083201925 |	D1-D2 diff: 2.534106847024732
Pipeline steps: VarianceThreshold(threshold=0.3),
                HeterosisEncoder(),
                DecisionTreeRegressor(max_depth=4, min_samples_leaf=4,
                                      min_samples_split=9, random_state=42)

	Entire dataset(80%) R^2 trained on entire dataset(80%):  0.09934942612867348
	Holdout data R^2 trained on entire dataset(80%):  0.08333947554149934
	Dataset D1 R^2 on trained D1:  0.1330721224862016

..................................................
Pipeline #6: 
Score on D2: 0.09254817502182489 |	D1-D2 diff: 3.0400825786475587
Pipeline steps: HeterosisEncoder(),
                SelectPercentile(percentile=25),
                DecisionTreeRegressor(max_depth=3, min_samples_leaf=19,
                                      min_samples_split=3, random_state=42)

	Entire dataset(80%) R^2 trained on entire dataset(80%):  0.0035552912383916002
	Holdout data R^2 trained on entire dataset(80%):  -0.0002526191443599224
	Dataset D1 R^2 on trained D1:  0.1042555216615405

..................................................
Pipeline #7: 
Score on D2: 0.09230105689447576 |	D1-D2 diff: 3.1616105616886374
Pipeline steps: UnderDominanceEncoder(),
                DecisionTreeRegressor(max_depth=2, min_samples_leaf=5,
                                      min_samples_split=8, random_state=42)

	Entire dataset(80%) R^2 trained on entire dataset(80%):  0.003656836832587107
	Holdout data R^2 trained on entire dataset(80%):  -0.007463576762989144
	Dataset D1 R^2 on trained D1:  0.10230949954903634

..................................................
Pipeline #8: 
Score on D2: 0.025676952038965806 |	D1-D2 diff: 3.8563964988346386
Pipeline steps: DecisionTreeRegressor(max_depth=3, min_samples_leaf=19,
                                      min_samples_split=3, random_state=42)

	Entire dataset(80%) R^2 trained on entire dataset(80%):  0.07277139713517522
	Holdout data R^2 trained on entire dataset(80%):  0.07954302362589538
	Dataset D1 R^2 on trained D1:  0.030198355687237055

..................................................
Pipeline #9: 
Score on D2: 0.002552252552421197 |	D1-D2 diff: 7.153441665018197
Pipeline steps: DominantEncoder(),
                VarianceThreshold(threshold=0.05),
                FeatureEncodingFrequencySelector(threshold=0.3),
                LinearRegression()

	Entire dataset(80%) R^2 trained on entire dataset(80%):  0.002690751573853123
	Holdout data R^2 trained on entire dataset(80%):  -0.003269485135914074
	Dataset D1 R^2 on trained D1:  0.002170361185877212

..................................................
Pipeline #10: 
Score on D2: 0.0012862668109622222 |	D1-D2 diff: 7.194014655737301
Pipeline steps: SelectPercentile(percentile=40),
                OverDominanceEncoder(),
                VarianceThreshold(threshold=0.35),
                LinearRegression()

	Entire dataset(80%) R^2 trained on entire dataset(80%):  0.0020033031317194805
	Holdout data R^2 trained on entire dataset(80%):  -0.0008218392968961652
	Dataset D1 R^2 on trained D1:  0.0016596155828406678

..................................................
Pipeline #11: 
Score on D2: -3.2015592299483586e-05 |	D1-D2 diff: 13.480151843729264
Pipeline steps: DominantEncoder(),
                DominantEncoder(),
                RandomForestRegressor(max_features=0.15000000000000002,
                                      min_samples_leaf=6, min_samples_split=20,
                                      random_state=42)

	Entire dataset(80%) R^2 trained on entire dataset(80%):  -8.051021425092841e-07
	Holdout data R^2 trained on entire dataset(80%):  -0.0012636516749739979
	Dataset D1 R^2 on trained D1:  -1.731060551568575e-06

..................................................

**************************************************************************************
Random Seed 28 - 4 Interactions
**************************************************************************************

autoQTL using following parameters:
	population size = 100
	offspring_size = None
	generations = 25
	mutation rate = 0.9
	crossover rate = 0.1

-------------------------------------------------
Evolution History:
Gen 1 - Best score on D2: 0.14442 	 Best score on D1-D2 diff: 4.33658
Gen 2 - Best score on D2: 0.14927 	 Best score on D1-D2 diff: 11.96036
Gen 3 - Best score on D2: 0.15491 	 Best score on D1-D2 diff: 11.96036
Gen 4 - Best score on D2: 0.15984 	 Best score on D1-D2 diff: 11.96036
Gen 5 - Best score on D2: 0.15984 	 Best score on D1-D2 diff: 11.96036
Gen 6 - Best score on D2: 0.15984 	 Best score on D1-D2 diff: 11.96036
Gen 7 - Best score on D2: 0.15984 	 Best score on D1-D2 diff: 11.96036
Gen 8 - Best score on D2: 0.15984 	 Best score on D1-D2 diff: 11.96036
Gen 9 - Best score on D2: 0.16015 	 Best score on D1-D2 diff: 13.48015
Gen 10 - Best score on D2: 0.16106 	 Best score on D1-D2 diff: 13.48015
Gen 11 - Best score on D2: 0.16106 	 Best score on D1-D2 diff: 13.48015
Gen 12 - Best score on D2: 0.16106 	 Best score on D1-D2 diff: 13.48015
Gen 13 - Best score on D2: 0.16106 	 Best score on D1-D2 diff: 13.48015
Gen 14 - Best score on D2: 0.16139 	 Best score on D1-D2 diff: 13.48015
Gen 15 - Best score on D2: 0.16468 	 Best score on D1-D2 diff: 13.48015
Gen 16 - Best score on D2: 0.16468 	 Best score on D1-D2 diff: 13.48015
Gen 17 - Best score on D2: 0.16468 	 Best score on D1-D2 diff: 13.48015
Gen 18 - Best score on D2: 0.16468 	 Best score on D1-D2 diff: 13.48015
Gen 19 - Best score on D2: 0.16468 	 Best score on D1-D2 diff: 13.48015
Gen 20 - Best score on D2: 0.16468 	 Best score on D1-D2 diff: 13.48015
Gen 21 - Best score on D2: 0.16468 	 Best score on D1-D2 diff: 13.48015
Gen 22 - Best score on D2: 0.16468 	 Best score on D1-D2 diff: 13.48015
Gen 23 - Best score on D2: 0.16494 	 Best score on D1-D2 diff: 13.48015
Gen 24 - Best score on D2: 0.16494 	 Best score on D1-D2 diff: 13.48015
Gen 25 - Best score on D2: 0.16494 	 Best score on D1-D2 diff: 13.48015

-------------------------------------------------
Multiple Linear Regression:
	D2 Dataset R^2 trained on D1: -0.005594788565307818
	Entire dataset(80%) R^2 trained on data (80%): 0.006105630309219956
	Holdout R^2 (20%) trained on data (80%): -0.0048946954849971025
	Dataset D1 R^2 on trained D1: 0.007918011263747138
	Combined Dataset (100%) R^2 trained on combined data (100%): 0.004883931022773291

-------------------------------------------------
Final Pareto Front:

Pipeline #1: 
Score on D2: 0.16493600487567905 |	D1-D2 diff: 1.7059932904806805
Pipeline steps: SelectPercentile(percentile=80),
                HeterosisEncoder(),
                FeatureEncodingFrequencySelector(threshold=0.3),
                UnderDominanceEncoder(),
                RandomForestRegressor(bootstrap=False, max_features=0.5,
                                      min_samples_leaf=16, min_samples_split=6,
                                      random_state=42)

	Entire dataset(80%) R^2 trained on entire dataset(80%):  0.2391634840101322
	Holdout data R^2 trained on entire dataset(80%):  0.08763909019428251
	Dataset D1 R^2 on trained D1:  0.2829927281072524

..................................................
Pipeline #2: 
Score on D2: 0.16071175299767182 |	D1-D2 diff: 1.758341388271996
Pipeline steps: SelectPercentile(percentile=70),
                VarianceThreshold(threshold=0.35),
                HeterosisEncoder(),
                RandomForestRegressor(max_features=0.8500000000000001,
                                      min_samples_leaf=14,
                                      min_samples_split=10,
                                      random_state=42)

	Entire dataset(80%) R^2 trained on entire dataset(80%):  0.16547499113137942
	Holdout data R^2 trained on entire dataset(80%):  0.03723973292748051
	Dataset D1 R^2 on trained D1:  0.2653251259777668

..................................................
Pipeline #3: 
Score on D2: 0.16037443191899925 |	D1-D2 diff: 1.7673319004512273
Pipeline steps: SelectPercentile(percentile=80),
                FeatureEncodingFrequencySelector(threshold=0.05),
                HeterosisEncoder(),
                RandomForestRegressor(bootstrap=False, max_features=0.5,
                                      min_samples_leaf=19, min_samples_split=6,
                                      random_state=42)

	Entire dataset(80%) R^2 trained on entire dataset(80%):  0.21716594333707206
	Holdout data R^2 trained on entire dataset(80%):  0.0903744848268363
	Dataset D1 R^2 on trained D1:  0.2628752977040426

..................................................
Pipeline #4: 
Score on D2: 0.15871293837090428 |	D1-D2 diff: 1.904494283776947
Pipeline steps: SelectPercentile(percentile=80),
                FeatureEncodingFrequencySelector(threshold=0.05),
                HeterosisEncoder(),
                RandomForestRegressor(max_features=0.6500000000000001,
                                      min_samples_leaf=19, min_samples_split=6,
                                      random_state=42)

	Entire dataset(80%) R^2 trained on entire dataset(80%):  0.1988982408114539
	Holdout data R^2 trained on entire dataset(80%):  0.09082580986549771
	Dataset D1 R^2 on trained D1:  0.2347247889629398

..................................................
Pipeline #5: 
Score on D2: 0.15541596322297047 |	D1-D2 diff: 1.9231574420390547
Pipeline steps: SelectPercentile(percentile=80),
                FeatureEncodingFrequencySelector(threshold=0.05),
                HeterosisEncoder(),
                RandomForestRegressor(max_features=0.5, min_samples_leaf=19,
                                      min_samples_split=6, random_state=42)

	Entire dataset(80%) R^2 trained on entire dataset(80%):  0.19054596166021076
	Holdout data R^2 trained on entire dataset(80%):  0.09458210853351723
	Dataset D1 R^2 on trained D1:  0.22851987905102977

..................................................
Pipeline #6: 
Score on D2: 0.1319172251281484 |	D1-D2 diff: 2.4793133806717456
Pipeline steps: SelectPercentile(percentile=70),
                VarianceThreshold(threshold=0.35),
                HeterosisEncoder(),
                DecisionTreeRegressor(max_depth=4, min_samples_split=7,
                                      random_state=42)

	Entire dataset(80%) R^2 trained on entire dataset(80%):  0.10605033600200808
	Holdout data R^2 trained on entire dataset(80%):  0.054809787382183006
	Dataset D1 R^2 on trained D1:  0.15838237166071245

..................................................
Pipeline #7: 
Score on D2: 0.12947058607122164 |	D1-D2 diff: 2.569291449854794
Pipeline steps: HeterosisEncoder(),
                SelectPercentile(percentile=75),
                DecisionTreeRegressor(max_depth=4, min_samples_leaf=3,
                                      min_samples_split=16,
                                      random_state=42)

	Entire dataset(80%) R^2 trained on entire dataset(80%):  0.14011142356801987
	Holdout data R^2 trained on entire dataset(80%):  0.10017421385979841
	Dataset D1 R^2 on trained D1:  0.15241867443142287

..................................................
Pipeline #8: 
Score on D2: 0.1114757369163425 |	D1-D2 diff: 3.3213177981538067
Pipeline steps: UnderDominanceEncoder(),
                FeatureEncodingFrequencySelector(threshold=0.05),
                RecessiveEncoder(),
                DecisionTreeRegressor(max_depth=2, min_samples_leaf=5,
                                      min_samples_split=8, random_state=42)

	Entire dataset(80%) R^2 trained on entire dataset(80%):  0.09716907623859927
	Holdout data R^2 trained on entire dataset(80%):  0.06896300200507588
	Dataset D1 R^2 on trained D1:  0.11969358803388841

..................................................
Pipeline #9: 
Score on D2: 0.044225946829620666 |	D1-D2 diff: 4.0569202243251
Pipeline steps: UnderDominanceEncoder(),
                DecisionTreeRegressor(max_depth=2, min_samples_leaf=5,
                                      min_samples_split=8, random_state=42)

	Entire dataset(80%) R^2 trained on entire dataset(80%):  0.04668013854914577
	Holdout data R^2 trained on entire dataset(80%):  0.02221845353107854
	Dataset D1 R^2 on trained D1:  0.04791754250783875

..................................................
Pipeline #10: 
Score on D2: 0.023812765415962 |	D1-D2 diff: 5.086412408347031
Pipeline steps: UnderDominanceEncoder(),
                UnderDominanceEncoder(),
                FeatureEncodingFrequencySelector(threshold=0.05),
                SelectPercentile(percentile=90),
                DecisionTreeRegressor(max_depth=2, min_samples_leaf=5,
                                      min_samples_split=8, random_state=42)

	Entire dataset(80%) R^2 trained on entire dataset(80%):  0.05251788619657605
	Holdout data R^2 trained on entire dataset(80%):  0.05617627512892431
	Dataset D1 R^2 on trained D1:  0.022318754674769403

..................................................
Pipeline #11: 
Score on D2: 0.02381276541596178 |	D1-D2 diff: 5.086412408347219
Pipeline steps: UnderDominanceEncoder(),
                UnderDominanceEncoder(),
                FeatureEncodingFrequencySelector(threshold=0.05),
                DecisionTreeRegressor(max_depth=2, min_samples_leaf=5,
                                      min_samples_split=8, random_state=42)

	Entire dataset(80%) R^2 trained on entire dataset(80%):  0.05251788619657605
	Holdout data R^2 trained on entire dataset(80%):  0.05617627512892431
	Dataset D1 R^2 on trained D1:  0.022318754674769403

..................................................
Pipeline #12: 
Score on D2: 0.014891327019974088 |	D1-D2 diff: 6.330684548539763
Pipeline steps: DominantEncoder(),
                UnderDominanceEncoder(),
                RecessiveEncoder(),
                FeatureEncodingFrequencySelector(threshold=0.05),
                RecessiveEncoder(),
                RecessiveEncoder(),
                SelectPercentile(percentile=60),
                UnderDominanceEncoder(),
                DecisionTreeRegressor(max_depth=2, min_samples_leaf=5,
                                      min_samples_split=8, random_state=42)

	Entire dataset(80%) R^2 trained on entire dataset(80%):  0.004004254320205347
	Holdout data R^2 trained on entire dataset(80%):  -0.0016944448963380765
	Dataset D1 R^2 on trained D1:  0.01551391008835079

..................................................
Pipeline #13: 
Score on D2: 0.002141748306856317 |	D1-D2 diff: 8.757353537046404
Pipeline steps: SelectPercentile(percentile=15),
                HeterosisEncoder(),
                LinearRegression()

	Entire dataset(80%) R^2 trained on entire dataset(80%):  0.002234991454386215
	Holdout data R^2 trained on entire dataset(80%):  -0.0001855654395990225
	Dataset D1 R^2 on trained D1:  0.0019717249958326466

..................................................
Pipeline #14: 
Score on D2: 0.00204557706331987 |	D1-D2 diff: 10.930944175161564
Pipeline steps: SelectPercentile(percentile=15),
                HeterosisEncoder(),
                DecisionTreeRegressor(max_depth=2, min_samples_leaf=13,
                                      min_samples_split=20,
                                      random_state=42)

	Entire dataset(80%) R^2 trained on entire dataset(80%):  0.002096950865866476
	Holdout data R^2 trained on entire dataset(80%):  0.0007607994233234106
	Dataset D1 R^2 on trained D1:  0.0019755333285871313

..................................................
Pipeline #15: 
Score on D2: 0.002045577063319648 |	D1-D2 diff: 10.930944175170227
Pipeline steps: SelectPercentile(percentile=15),
                HeterosisEncoder(),
                SelectPercentile(percentile=75),
                DecisionTreeRegressor(max_depth=4, min_samples_leaf=6,
                                      min_samples_split=16,
                                      random_state=42)

	Entire dataset(80%) R^2 trained on entire dataset(80%):  0.002096950865866476
	Holdout data R^2 trained on entire dataset(80%):  0.0007607994233234106
	Dataset D1 R^2 on trained D1:  0.0019755333285871313

..................................................
Pipeline #16: 
Score on D2: 0.0018886080179379983 |	D1-D2 diff: 11.236932052701244
Pipeline steps: SelectPercentile(percentile=15),
                HeterosisEncoder(),
                SelectPercentile(percentile=70),
                LinearRegression()

	Entire dataset(80%) R^2 trained on entire dataset(80%):  0.0019620005883579372
	Holdout data R^2 trained on entire dataset(80%):  0.0005144337886583417
	Dataset D1 R^2 on trained D1:  0.0019513284412543408

..................................................
Pipeline #17: 
Score on D2: -3.2015592299483586e-05 |	D1-D2 diff: 13.480151843729264
Pipeline steps: RecessiveEncoder(),
                DominantEncoder(),
                FeatureEncodingFrequencySelector(threshold=0.25),
                RandomForestRegressor(max_features=0.8, min_samples_leaf=2,
                                      min_samples_split=4, random_state=42)

	Entire dataset(80%) R^2 trained on entire dataset(80%):  -8.051021425092841e-07
	Holdout data R^2 trained on entire dataset(80%):  -0.0012636516749739979
	Dataset D1 R^2 on trained D1:  -1.731060551568575e-06

..................................................

**************************************************************************************
Random Seed 28 - 5 Interactions
**************************************************************************************

autoQTL using following parameters:
	population size = 100
	offspring_size = None
	generations = 25
	mutation rate = 0.9
	crossover rate = 0.1

-------------------------------------------------
Evolution History:
Gen 1 - Best score on D2: 0.16258 	 Best score on D1-D2 diff: 5.22425
Gen 2 - Best score on D2: 0.16258 	 Best score on D1-D2 diff: 11.96036
Gen 3 - Best score on D2: 0.16505 	 Best score on D1-D2 diff: 13.48015
Gen 4 - Best score on D2: 0.16505 	 Best score on D1-D2 diff: 13.48015
Gen 5 - Best score on D2: 0.17043 	 Best score on D1-D2 diff: 13.48015
Gen 6 - Best score on D2: 0.17043 	 Best score on D1-D2 diff: 13.48015
Gen 7 - Best score on D2: 0.17319 	 Best score on D1-D2 diff: 13.48015
Gen 8 - Best score on D2: 0.17319 	 Best score on D1-D2 diff: 13.48015
Gen 9 - Best score on D2: 0.17319 	 Best score on D1-D2 diff: 13.48015
Gen 10 - Best score on D2: 0.17319 	 Best score on D1-D2 diff: 13.48015
Gen 11 - Best score on D2: 0.17319 	 Best score on D1-D2 diff: 13.48015
Gen 12 - Best score on D2: 0.17319 	 Best score on D1-D2 diff: 13.48015
Gen 13 - Best score on D2: 0.17319 	 Best score on D1-D2 diff: 13.48015
Gen 14 - Best score on D2: 0.17319 	 Best score on D1-D2 diff: 13.48015
Gen 15 - Best score on D2: 0.17319 	 Best score on D1-D2 diff: 13.48015
Gen 16 - Best score on D2: 0.17319 	 Best score on D1-D2 diff: 13.48015
Gen 17 - Best score on D2: 0.17319 	 Best score on D1-D2 diff: 13.48015
Gen 18 - Best score on D2: 0.17319 	 Best score on D1-D2 diff: 13.48015
Gen 19 - Best score on D2: 0.17319 	 Best score on D1-D2 diff: 13.48015
Gen 20 - Best score on D2: 0.17319 	 Best score on D1-D2 diff: 13.48015
Gen 21 - Best score on D2: 0.17319 	 Best score on D1-D2 diff: 13.48015
Gen 22 - Best score on D2: 0.17319 	 Best score on D1-D2 diff: 13.48015
Gen 23 - Best score on D2: 0.17319 	 Best score on D1-D2 diff: 13.48015
Gen 24 - Best score on D2: 0.17451 	 Best score on D1-D2 diff: 13.48015
Gen 25 - Best score on D2: 0.17451 	 Best score on D1-D2 diff: 13.48015

-------------------------------------------------
Multiple Linear Regression:
	D2 Dataset R^2 trained on D1: -0.002326832222649733
	Entire dataset(80%) R^2 trained on data (80%): 0.004447575727700048
	Holdout R^2 (20%) trained on data (80%): -0.004809455395247131
	Dataset D1 R^2 on trained D1: 0.0039540458182030225
	Combined Dataset (100%) R^2 trained on combined data (100%): 0.0034608355567702365

-------------------------------------------------
Final Pareto Front:

Pipeline #1: 
Score on D2: 0.17450630837063186 |	D1-D2 diff: 1.4335321526689768
Pipeline steps: HeterosisEncoder(),
                RandomForestRegressor(bootstrap=False,
                                      max_features=0.35000000000000003,
                                      min_samples_leaf=2, min_samples_split=20,
                                      random_state=42)

	Entire dataset(80%) R^2 trained on entire dataset(80%):  0.41457923214623893
	Holdout data R^2 trained on entire dataset(80%):  0.16312910706525396
	Dataset D1 R^2 on trained D1:  0.4113000649053018

..................................................
Pipeline #2: 
Score on D2: 0.17033757860771692 |	D1-D2 diff: 1.4834343500859004
Pipeline steps: VarianceThreshold(threshold=0.15),
                HeterosisEncoder(),
                UnderDominanceEncoder(),
                RandomForestRegressor(bootstrap=False, max_features=0.3,
                                      min_samples_leaf=8, min_samples_split=6,
                                      random_state=42)

	Entire dataset(80%) R^2 trained on entire dataset(80%):  0.3771264110591185
	Holdout data R^2 trained on entire dataset(80%):  0.14895930850580208
	Dataset D1 R^2 on trained D1:  0.3768407259167841

..................................................
Pipeline #3: 
Score on D2: 0.16832926613371524 |	D1-D2 diff: 1.4837796259165172
Pipeline steps: HeterosisEncoder(),
                HeterosisEncoder(),
                UnderDominanceEncoder(),
                RandomForestRegressor(bootstrap=False, max_features=0.3,
                                      min_samples_leaf=8, min_samples_split=6,
                                      random_state=42)

	Entire dataset(80%) R^2 trained on entire dataset(80%):  0.37570581686793825
	Holdout data R^2 trained on entire dataset(80%):  0.15068870332247097
	Dataset D1 R^2 on trained D1:  0.3746402672214705

..................................................
Pipeline #4: 
Score on D2: 0.16812339146748567 |	D1-D2 diff: 1.7592422381735524
Pipeline steps: HeterosisEncoder(),
                RandomForestRegressor(bootstrap=False, max_features=0.45,
                                      min_samples_leaf=20,
                                      min_samples_split=13,
                                      random_state=42)

	Entire dataset(80%) R^2 trained on entire dataset(80%):  0.2839400190655892
	Holdout data R^2 trained on entire dataset(80%):  0.1528922768755112
	Dataset D1 R^2 on trained D1:  0.27252265275131415

..................................................
Pipeline #5: 
Score on D2: 0.16306623851148938 |	D1-D2 diff: 1.7823127532859757
Pipeline steps: HeterosisEncoder(),
                RandomForestRegressor(bootstrap=False,
                                      max_features=0.35000000000000003,
                                      min_samples_leaf=20,
                                      min_samples_split=20,
                                      random_state=42)

	Entire dataset(80%) R^2 trained on entire dataset(80%):  0.27146951822667953
	Holdout data R^2 trained on entire dataset(80%):  0.15227199529318092
	Dataset D1 R^2 on trained D1:  0.2621641133815419

..................................................
Pipeline #6: 
Score on D2: 0.16190804312898854 |	D1-D2 diff: 1.785026314956905
Pipeline steps: HeterosisEncoder(),
                UnderDominanceEncoder(),
                RandomForestRegressor(bootstrap=False,
                                      max_features=0.35000000000000003,
                                      min_samples_leaf=20,
                                      min_samples_split=20,
                                      random_state=42)

	Entire dataset(80%) R^2 trained on entire dataset(80%):  0.26999463500016174
	Holdout data R^2 trained on entire dataset(80%):  0.14969858579282358
	Dataset D1 R^2 on trained D1:  0.26040470415587513

..................................................
Pipeline #7: 
Score on D2: 0.16081043720132926 |	D1-D2 diff: 1.8844148801870022
Pipeline steps: HeterosisEncoder(),
                VarianceThreshold(threshold=0.15),
                RandomForestRegressor(max_features=0.6000000000000001,
                                      min_samples_leaf=19,
                                      min_samples_split=10,
                                      random_state=42)

	Entire dataset(80%) R^2 trained on entire dataset(80%):  0.2546936476553713
	Holdout data R^2 trained on entire dataset(80%):  0.153999979954198
	Dataset D1 R^2 on trained D1:  0.24011421934986876

..................................................
Pipeline #8: 
Score on D2: 0.1542730768930205 |	D1-D2 diff: 1.9044393821831438
Pipeline steps: HeterosisEncoder(),
                VarianceThreshold(threshold=0.15),
                RandomForestRegressor(max_features=0.45, min_samples_leaf=19,
                                      min_samples_split=10,
                                      random_state=42)

	Entire dataset(80%) R^2 trained on entire dataset(80%):  0.24082178131931142
	Holdout data R^2 trained on entire dataset(80%):  0.14856577328599507
	Dataset D1 R^2 on trained D1:  0.23029369300890645

..................................................
Pipeline #9: 
Score on D2: 0.15366549998642265 |	D1-D2 diff: 1.92846430147408
Pipeline steps: HeterosisEncoder(),
                VarianceThreshold(threshold=0.15),
                OverDominanceEncoder(),
                OverDominanceEncoder(),
                RandomForestRegressor(max_features=0.45, min_samples_leaf=19,
                                      min_samples_split=10,
                                      random_state=42)

	Entire dataset(80%) R^2 trained on entire dataset(80%):  0.24099322818096358
	Holdout data R^2 trained on entire dataset(80%):  0.15151261904398072
	Dataset D1 R^2 on trained D1:  0.22596804498887402

..................................................
Pipeline #10: 
Score on D2: 0.15277357705309558 |	D1-D2 diff: 1.9452252784208255
Pipeline steps: HeterosisEncoder(),
                RandomForestRegressor(max_features=0.45, min_samples_leaf=20,
                                      min_samples_split=13,
                                      random_state=42)

	Entire dataset(80%) R^2 trained on entire dataset(80%):  0.23924422256116284
	Holdout data R^2 trained on entire dataset(80%):  0.15378406696477542
	Dataset D1 R^2 on trained D1:  0.2226161743444215

..................................................
Pipeline #11: 
Score on D2: 0.15077575719918213 |	D1-D2 diff: 1.9534228128314768
Pipeline steps: HeterosisEncoder(),
                UnderDominanceEncoder(),
                VarianceThreshold(threshold=0.05),
                RandomForestRegressor(max_features=0.4, min_samples_leaf=20,
                                      min_samples_split=13,
                                      random_state=42)

	Entire dataset(80%) R^2 trained on entire dataset(80%):  0.23538445995589297
	Holdout data R^2 trained on entire dataset(80%):  0.15023911617372598
	Dataset D1 R^2 on trained D1:  0.21945333647782617

..................................................
Pipeline #12: 
Score on D2: 0.14515520362882472 |	D1-D2 diff: 1.9849456783560397
Pipeline steps: HeterosisEncoder(),
                UnderDominanceEncoder(),
                VarianceThreshold(threshold=0.05),
                RandomForestRegressor(max_features=0.3, min_samples_leaf=20,
                                      min_samples_split=13,
                                      random_state=42)

	Entire dataset(80%) R^2 trained on entire dataset(80%):  0.2192399543291218
	Holdout data R^2 trained on entire dataset(80%):  0.14280740518400314
	Dataset D1 R^2 on trained D1:  0.20957294537958482

..................................................
Pipeline #13: 
Score on D2: 0.14370377604666273 |	D1-D2 diff: 2.130008114566979
Pipeline steps: HeterosisEncoder(),
                SelectPercentile(percentile=35),
                HeterosisEncoder(),
                RandomForestRegressor(max_features=0.3, min_samples_leaf=17,
                                      min_samples_split=19,
                                      random_state=42)

	Entire dataset(80%) R^2 trained on entire dataset(80%):  0.053213639538904234
	Holdout data R^2 trained on entire dataset(80%):  0.007740748619393778
	Dataset D1 R^2 on trained D1:  0.19228572890127293

..................................................
Pipeline #14: 
Score on D2: 0.12581326112203328 |	D1-D2 diff: 2.441656369518257
Pipeline steps: UnderDominanceEncoder(),
                RecessiveEncoder(),
                SelectPercentile(percentile=75),
                RecessiveEncoder(),
                DecisionTreeRegressor(max_depth=5, min_samples_leaf=19,
                                      min_samples_split=5, random_state=42)

	Entire dataset(80%) R^2 trained on entire dataset(80%):  0.14992661664041562
	Holdout data R^2 trained on entire dataset(80%):  0.10520313743466125
	Dataset D1 R^2 on trained D1:  0.15394922701994262

..................................................
Pipeline #15: 
Score on D2: 0.10277125617011795 |	D1-D2 diff: 2.6282486306632546
Pipeline steps: SelectPercentile(percentile=40),
                HeterosisEncoder(),
                SelectPercentile(percentile=35),
                RandomForestRegressor(max_features=0.6500000000000001,
                                      min_samples_leaf=15,
                                      min_samples_split=13,
                                      random_state=42)

	Entire dataset(80%) R^2 trained on entire dataset(80%):  0.0028663151317148694
	Holdout data R^2 trained on entire dataset(80%):  -0.0004880075913220594
	Dataset D1 R^2 on trained D1:  0.12372850224190446

..................................................
Pipeline #16: 
Score on D2: 0.09611804328619422 |	D1-D2 diff: 5.224248225484633
Pipeline steps: UnderDominanceEncoder(),
                RecessiveEncoder(),
                SelectPercentile(percentile=75),
                RecessiveEncoder(),
                DecisionTreeRegressor(max_depth=2, min_samples_leaf=15,
                                      min_samples_split=5, random_state=42)

	Entire dataset(80%) R^2 trained on entire dataset(80%):  0.09652002597645237
	Holdout data R^2 trained on entire dataset(80%):  0.10291599894665326
	Dataset D1 R^2 on trained D1:  0.09477557268293735

..................................................
Pipeline #17: 
Score on D2: 0.09611804328619411 |	D1-D2 diff: 5.224248225484741
Pipeline steps: UnderDominanceEncoder(),
                DecisionTreeRegressor(max_depth=2, min_samples_leaf=5,
                                      min_samples_split=8, random_state=42)

	Entire dataset(80%) R^2 trained on entire dataset(80%):  0.09652002597645237
	Holdout data R^2 trained on entire dataset(80%):  0.10291599894665326
	Dataset D1 R^2 on trained D1:  0.09477557268293735

..................................................
Pipeline #18: 
Score on D2: 0.096118043286194 |	D1-D2 diff: 5.224248225484849
Pipeline steps: UnderDominanceEncoder(),
                SelectPercentile(percentile=90),
                DecisionTreeRegressor(max_depth=2, min_samples_leaf=4,
                                      min_samples_split=14,
                                      random_state=42)

	Entire dataset(80%) R^2 trained on entire dataset(80%):  0.09652002597645237
	Holdout data R^2 trained on entire dataset(80%):  0.10291599894665326
	Dataset D1 R^2 on trained D1:  0.09477557268293735

..................................................
Pipeline #19: 
Score on D2: 0.015563377384780419 |	D1-D2 diff: 5.439277373137713
Pipeline steps: DominantEncoder(),
                FeatureEncodingFrequencySelector(threshold=0.2),
                OverDominanceEncoder(),
                LinearRegression()

	Entire dataset(80%) R^2 trained on entire dataset(80%):  0.016306472748087386
	Holdout data R^2 trained on entire dataset(80%):  0.010655277662708573
	Dataset D1 R^2 on trained D1:  0.014420932714373502

..................................................
Pipeline #20: 
Score on D2: 0.015155474825576998 |	D1-D2 diff: 5.604127476283979
Pipeline steps: DominantEncoder(),
                HeterosisEncoder(),
                FeatureEncodingFrequencySelector(threshold=0.2),
                SelectPercentile(percentile=75),
                LinearRegression()

	Entire dataset(80%) R^2 trained on entire dataset(80%):  0.016300940063647573
	Holdout data R^2 trained on entire dataset(80%):  0.01075378411160488
	Dataset D1 R^2 on trained D1:  0.014141638196761508

..................................................
Pipeline #21: 
Score on D2: 0.014809679067495085 |	D1-D2 diff: 6.0402704021865885
Pipeline steps: DominantEncoder(),
                SelectPercentile(percentile=55),
                FeatureEncodingFrequencySelector(threshold=0.2),
                HeterosisEncoder(),
                LinearRegression()

	Entire dataset(80%) R^2 trained on entire dataset(80%):  0.016214914500978894
	Holdout data R^2 trained on entire dataset(80%):  0.010783677923234758
	Dataset D1 R^2 on trained D1:  0.014058446380572631

..................................................
Pipeline #22: 
Score on D2: 0.0022995544608682694 |	D1-D2 diff: 6.459049428651083
Pipeline steps: DominantEncoder(),
                FeatureEncodingFrequencySelector(threshold=0.25),
                OverDominanceEncoder(),
                LinearRegression()

	Entire dataset(80%) R^2 trained on entire dataset(80%):  0.00305673609048418
	Holdout data R^2 trained on entire dataset(80%):  7.232492773245891e-05
	Dataset D1 R^2 on trained D1:  0.0017250074522768832

..................................................
Pipeline #23: 
Score on D2: 0.0018928179485953045 |	D1-D2 diff: 8.33092952167991
Pipeline steps: DominantEncoder(),
                FeatureEncodingFrequencySelector(threshold=0.25),
                VarianceThreshold(threshold=0.2),
                LinearRegression()

	Entire dataset(80%) R^2 trained on entire dataset(80%):  0.0021466445126732125
	Holdout data R^2 trained on entire dataset(80%):  0.0006696693466269332
	Dataset D1 R^2 on trained D1:  0.0016852185178517498

..................................................
Pipeline #24: 
Score on D2: 0.0006649096933541987 |	D1-D2 diff: 9.248727981179888
Pipeline steps: SelectPercentile(percentile=10),
                HeterosisEncoder(),
                FeatureEncodingFrequencySelector(threshold=0.0),
                RecessiveEncoder(),
                RandomForestRegressor(bootstrap=False, max_features=0.3,
                                      min_samples_leaf=18,
                                      min_samples_split=10,
                                      random_state=42)

	Entire dataset(80%) R^2 trained on entire dataset(80%):  0.0012339385351669563
	Holdout data R^2 trained on entire dataset(80%):  -0.0007115600025258129
	Dataset D1 R^2 on trained D1:  0.0008015793094360291

..................................................
Pipeline #25: 
Score on D2: 0.0006618895012675541 |	D1-D2 diff: 9.51048641568591
Pipeline steps: SelectPercentile(percentile=10),
                HeterosisEncoder(),
                FeatureEncodingFrequencySelector(threshold=0.0),
                RecessiveEncoder(),
                RandomForestRegressor(max_features=0.3, min_samples_leaf=18,
                                      min_samples_split=10,
                                      random_state=42)

	Entire dataset(80%) R^2 trained on entire dataset(80%):  0.0012262134765114174
	Holdout data R^2 trained on entire dataset(80%):  -0.0006961068903259537
	Dataset D1 R^2 on trained D1:  0.0007841226731689632

..................................................
Pipeline #26: 
Score on D2: -3.2015592299483586e-05 |	D1-D2 diff: 13.480151843729264
Pipeline steps: HeterosisEncoder(),
                DominantEncoder(),
                RandomForestRegressor(max_features=0.15000000000000002,
                                      min_samples_leaf=5, min_samples_split=19,
                                      random_state=42)

	Entire dataset(80%) R^2 trained on entire dataset(80%):  -8.051021425092841e-07
	Holdout data R^2 trained on entire dataset(80%):  -0.0012636516749739979
	Dataset D1 R^2 on trained D1:  -1.731060551568575e-06

..................................................

**************************************************************************************
Random Seed 28 - 6 Interactions
**************************************************************************************

autoQTL using following parameters:
	population size = 100
	offspring_size = None
	generations = 25
	mutation rate = 0.9
	crossover rate = 0.1

-------------------------------------------------
Evolution History:
Gen 1 - Best score on D2: 0.18247 	 Best score on D1-D2 diff: 5.22425
Gen 2 - Best score on D2: 0.18336 	 Best score on D1-D2 diff: 11.96036
Gen 3 - Best score on D2: 0.18460 	 Best score on D1-D2 diff: 11.96036
Gen 4 - Best score on D2: 0.18460 	 Best score on D1-D2 diff: 13.48015
Gen 5 - Best score on D2: 0.18750 	 Best score on D1-D2 diff: 13.48015
Gen 6 - Best score on D2: 0.18750 	 Best score on D1-D2 diff: 13.48015
Gen 7 - Best score on D2: 0.18750 	 Best score on D1-D2 diff: 13.48015
Gen 8 - Best score on D2: 0.18750 	 Best score on D1-D2 diff: 13.48015
Gen 9 - Best score on D2: 0.18750 	 Best score on D1-D2 diff: 13.48015
Gen 10 - Best score on D2: 0.19233 	 Best score on D1-D2 diff: 13.48015
Gen 11 - Best score on D2: 0.19233 	 Best score on D1-D2 diff: 13.48015
Gen 12 - Best score on D2: 0.19233 	 Best score on D1-D2 diff: 13.48015
Gen 13 - Best score on D2: 0.19233 	 Best score on D1-D2 diff: 13.48015
Gen 14 - Best score on D2: 0.19233 	 Best score on D1-D2 diff: 13.48015
Gen 15 - Best score on D2: 0.19497 	 Best score on D1-D2 diff: 13.48015
Gen 16 - Best score on D2: 0.19497 	 Best score on D1-D2 diff: 13.48015
Gen 17 - Best score on D2: 0.19497 	 Best score on D1-D2 diff: 13.48015
Gen 18 - Best score on D2: 0.19497 	 Best score on D1-D2 diff: 13.48015
Gen 19 - Best score on D2: 0.19497 	 Best score on D1-D2 diff: 13.48015
Gen 20 - Best score on D2: 0.19497 	 Best score on D1-D2 diff: 13.48015
Gen 21 - Best score on D2: 0.19497 	 Best score on D1-D2 diff: 13.48015
Gen 22 - Best score on D2: 0.19497 	 Best score on D1-D2 diff: 13.48015
Gen 23 - Best score on D2: 0.19497 	 Best score on D1-D2 diff: 13.48015
Gen 24 - Best score on D2: 0.19497 	 Best score on D1-D2 diff: 13.48015
Gen 25 - Best score on D2: 0.19497 	 Best score on D1-D2 diff: 13.48015

-------------------------------------------------
Multiple Linear Regression:
	D2 Dataset R^2 trained on D1: -0.004071697544616226
	Entire dataset(80%) R^2 trained on data (80%): 0.004134928034137175
	Holdout R^2 (20%) trained on data (80%): -0.004901461189225742
	Dataset D1 R^2 on trained D1: 0.004621373792324079
	Combined Dataset (100%) R^2 trained on combined data (100%): 0.0032139794206910155

-------------------------------------------------
Final Pareto Front:

Pipeline #1: 
Score on D2: 0.19497171903410937 |	D1-D2 diff: 1.4844609652553589
Pipeline steps: HeterosisEncoder(),
                UnderDominanceEncoder(),
                RandomForestRegressor(max_features=0.7000000000000001,
                                      min_samples_leaf=3, min_samples_split=16,
                                      random_state=42)

	Entire dataset(80%) R^2 trained on entire dataset(80%):  0.41637674393443824
	Holdout data R^2 trained on entire dataset(80%):  0.18976762636817834
	Dataset D1 R^2 on trained D1:  0.4009042095188793

..................................................
Pipeline #2: 
Score on D2: 0.1941982408491798 |	D1-D2 diff: 1.563157632072619
Pipeline steps: UnderDominanceEncoder(),
                RecessiveEncoder(),
                RandomForestRegressor(max_features=0.6000000000000001,
                                      min_samples_leaf=2, min_samples_split=20,
                                      random_state=42)

	Entire dataset(80%) R^2 trained on entire dataset(80%):  0.3774018866520521
	Holdout data R^2 trained on entire dataset(80%):  0.19269281802231064
	Dataset D1 R^2 on trained D1:  0.36168824697267576

..................................................
Pipeline #3: 
Score on D2: 0.1912500896787671 |	D1-D2 diff: 1.5808878813625156
Pipeline steps: UnderDominanceEncoder(),
                RecessiveEncoder(),
                RandomForestRegressor(max_features=0.55, min_samples_leaf=2,
                                      min_samples_split=20,
                                      random_state=42)

	Entire dataset(80%) R^2 trained on entire dataset(80%):  0.37284706479903407
	Holdout data R^2 trained on entire dataset(80%):  0.19721256209577842
	Dataset D1 R^2 on trained D1:  0.3513517068963903

..................................................
Pipeline #4: 
Score on D2: 0.18691228399137239 |	D1-D2 diff: 1.7053646534870148
Pipeline steps: HeterosisEncoder(),
                FeatureEncodingFrequencySelector(threshold=0.15),
                RandomForestRegressor(bootstrap=False, max_features=0.55,
                                      min_samples_leaf=17,
                                      min_samples_split=13,
                                      random_state=42)

	Entire dataset(80%) R^2 trained on entire dataset(80%):  0.32815218691411263
	Holdout data R^2 trained on entire dataset(80%):  0.1888371323445146
	Dataset D1 R^2 on trained D1:  0.30514317729142404

..................................................
Pipeline #5: 
Score on D2: 0.18559209283957367 |	D1-D2 diff: 1.7157279783225023
Pipeline steps: HeterosisEncoder(),
                OverDominanceEncoder(),
                RandomForestRegressor(bootstrap=False, max_features=0.55,
                                      min_samples_leaf=17,
                                      min_samples_split=13,
                                      random_state=42)

	Entire dataset(80%) R^2 trained on entire dataset(80%):  0.3257456637435002
	Holdout data R^2 trained on entire dataset(80%):  0.18717955069099124
	Dataset D1 R^2 on trained D1:  0.30099221447959046

..................................................
Pipeline #6: 
Score on D2: 0.1846117837522664 |	D1-D2 diff: 1.7175645538464173
Pipeline steps: HeterosisEncoder(),
                OverDominanceEncoder(),
                HeterosisEncoder(),
                HeterosisEncoder(),
                RandomForestRegressor(bootstrap=False, max_features=0.5,
                                      min_samples_leaf=17,
                                      min_samples_split=13,
                                      random_state=42)

	Entire dataset(80%) R^2 trained on entire dataset(80%):  0.32685073974687984
	Holdout data R^2 trained on entire dataset(80%):  0.18728112348321568
	Dataset D1 R^2 on trained D1:  0.299519111474684

..................................................
Pipeline #7: 
Score on D2: 0.18443431065563953 |	D1-D2 diff: 1.720463789270801
Pipeline steps: HeterosisEncoder(),
                RandomForestRegressor(bootstrap=False,
                                      max_features=0.6000000000000001,
                                      min_samples_leaf=18, min_samples_split=6,
                                      random_state=42)

	Entire dataset(80%) R^2 trained on entire dataset(80%):  0.3229251909223749
	Holdout data R^2 trained on entire dataset(80%):  0.18720878555057563
	Dataset D1 R^2 on trained D1:  0.29856905077912255

..................................................
Pipeline #8: 
Score on D2: 0.18335607790922692 |	D1-D2 diff: 1.73906842736295
Pipeline steps: HeterosisEncoder(),
                RandomForestRegressor(bootstrap=False, max_features=0.4,
                                      min_samples_leaf=17, min_samples_split=6,
                                      random_state=42)

	Entire dataset(80%) R^2 trained on entire dataset(80%):  0.3116549354331768
	Holdout data R^2 trained on entire dataset(80%):  0.18896861138875576
	Dataset D1 R^2 on trained D1:  0.2926845598075918

..................................................
Pipeline #9: 
Score on D2: 0.1821580948981435 |	D1-D2 diff: 1.7737270449649905
Pipeline steps: HeterosisEncoder(),
                RandomForestRegressor(bootstrap=False,
                                      max_features=0.6000000000000001,
                                      min_samples_leaf=20, min_samples_split=6,
                                      random_state=42)

	Entire dataset(80%) R^2 trained on entire dataset(80%):  0.3092830828206363
	Holdout data R^2 trained on entire dataset(80%):  0.18726717652690572
	Dataset D1 R^2 on trained D1:  0.2831886753192189

..................................................
Pipeline #10: 
Score on D2: 0.18104089090956454 |	D1-D2 diff: 1.8190853389977815
Pipeline steps: VarianceThreshold(threshold=0.15),
                UnderDominanceEncoder(),
                RecessiveEncoder(),
                RandomForestRegressor(max_features=1.0, min_samples_leaf=16,
                                      min_samples_split=14,
                                      random_state=42)

	Entire dataset(80%) R^2 trained on entire dataset(80%):  0.30113292611451625
	Holdout data R^2 trained on entire dataset(80%):  0.17411367114852783
	Dataset D1 R^2 on trained D1:  0.2723654754923811

..................................................
Pipeline #11: 
Score on D2: 0.17839181778305757 |	D1-D2 diff: 1.822860335697779
Pipeline steps: UnderDominanceEncoder(),
                RecessiveEncoder(),
                RandomForestRegressor(max_features=0.9000000000000001,
                                      min_samples_leaf=16,
                                      min_samples_split=13,
                                      random_state=42)

	Entire dataset(80%) R^2 trained on entire dataset(80%):  0.2979144863584914
	Holdout data R^2 trained on entire dataset(80%):  0.17671057457983075
	Dataset D1 R^2 on trained D1:  0.26896224572031957

..................................................
Pipeline #12: 
Score on D2: 0.17832637705622767 |	D1-D2 diff: 1.8288325089504562
Pipeline steps: UnderDominanceEncoder(),
                RecessiveEncoder(),
                RandomForestRegressor(max_features=0.6000000000000001,
                                      min_samples_leaf=15,
                                      min_samples_split=17,
                                      random_state=42)

	Entire dataset(80%) R^2 trained on entire dataset(80%):  0.2881779229726146
	Holdout data R^2 trained on entire dataset(80%):  0.17975937333358694
	Dataset D1 R^2 on trained D1:  0.2677195325645876

..................................................
Pipeline #13: 
Score on D2: 0.17828239842076832 |	D1-D2 diff: 1.866651619247448
Pipeline steps: UnderDominanceEncoder(),
                RecessiveEncoder(),
                RandomForestRegressor(max_features=0.9000000000000001,
                                      min_samples_leaf=17,
                                      min_samples_split=13,
                                      random_state=42)

	Entire dataset(80%) R^2 trained on entire dataset(80%):  0.292772531176527
	Holdout data R^2 trained on entire dataset(80%):  0.17814716193324542
	Dataset D1 R^2 on trained D1:  0.2606481971914283

..................................................
Pipeline #14: 
Score on D2: 0.17748667596508338 |	D1-D2 diff: 1.9526970411758349
Pipeline steps: HeterosisEncoder(),
                HeterosisEncoder(),
                SelectPercentile(percentile=80),
                SelectPercentile(percentile=95),
                RandomForestRegressor(bootstrap=False, max_features=0.3,
                                      min_samples_leaf=17, min_samples_split=4,
                                      random_state=42)

	Entire dataset(80%) R^2 trained on entire dataset(80%):  0.23716298120853496
	Holdout data R^2 trained on entire dataset(80%):  0.14993008095692917
	Dataset D1 R^2 on trained D1:  0.24626641555872664

..................................................
Pipeline #15: 
Score on D2: 0.17598726612525073 |	D1-D2 diff: 2.0026892864534496
Pipeline steps: HeterosisEncoder(),
                SelectPercentile(percentile=80),
                RandomForestRegressor(max_features=0.55, min_samples_leaf=17,
                                      min_samples_split=14,
                                      random_state=42)

	Entire dataset(80%) R^2 trained on entire dataset(80%):  0.23805138058299835
	Holdout data R^2 trained on entire dataset(80%):  0.14966195601281895
	Dataset D1 R^2 on trained D1:  0.2381522323275812

..................................................
Pipeline #16: 
Score on D2: 0.16823004238719153 |	D1-D2 diff: 2.0102818732807237
Pipeline steps: HeterosisEncoder(),
                RandomForestRegressor(max_features=0.35000000000000003,
                                      min_samples_leaf=18, min_samples_split=6,
                                      random_state=42)

	Entire dataset(80%) R^2 trained on entire dataset(80%):  0.2530946352532293
	Holdout data R^2 trained on entire dataset(80%):  0.17514690940968625
	Dataset D1 R^2 on trained D1:  0.22946115817232626

..................................................
Pipeline #17: 
Score on D2: 0.16697423005986123 |	D1-D2 diff: 2.113242372801436
Pipeline steps: HeterosisEncoder(),
                SelectPercentile(percentile=80),
                RandomForestRegressor(max_features=0.3, min_samples_leaf=17,
                                      min_samples_split=14,
                                      random_state=42)

	Entire dataset(80%) R^2 trained on entire dataset(80%):  0.21760201801389445
	Holdout data R^2 trained on entire dataset(80%):  0.14295021354684834
	Dataset D1 R^2 on trained D1:  0.21711635783991579

..................................................
Pipeline #18: 
Score on D2: 0.16509200115820843 |	D1-D2 diff: 2.130268900332756
Pipeline steps: SelectPercentile(percentile=60),
                HeterosisEncoder(),
                HeterosisEncoder(),
                RandomForestRegressor(max_features=0.6000000000000001,
                                      min_samples_leaf=19, min_samples_split=5,
                                      random_state=42)

	Entire dataset(80%) R^2 trained on entire dataset(80%):  0.17554043023053922
	Holdout data R^2 trained on entire dataset(80%):  0.1096481892320823
	Dataset D1 R^2 on trained D1:  0.21365016893012845

..................................................
Pipeline #19: 
Score on D2: 0.16311978103763647 |	D1-D2 diff: 2.151406599421793
Pipeline steps: HeterosisEncoder(),
                HeterosisEncoder(),
                SelectPercentile(percentile=80),
                SelectPercentile(percentile=95),
                RandomForestRegressor(max_features=0.3, min_samples_leaf=17,
                                      min_samples_split=4, random_state=42)

	Entire dataset(80%) R^2 trained on entire dataset(80%):  0.20164932505284583
	Holdout data R^2 trained on entire dataset(80%):  0.14007399630788386
	Dataset D1 R^2 on trained D1:  0.20979754182911747

..................................................
Pipeline #20: 
Score on D2: 0.15392919055151943 |	D1-D2 diff: 2.2567277172872178
Pipeline steps: SelectPercentile(percentile=60),
                FeatureEncodingFrequencySelector(threshold=0.25),
                HeterosisEncoder(),
                HeterosisEncoder(),
                RandomForestRegressor(max_features=0.3, min_samples_leaf=19,
                                      min_samples_split=5, random_state=42)

	Entire dataset(80%) R^2 trained on entire dataset(80%):  0.15675917769313852
	Holdout data R^2 trained on entire dataset(80%):  0.10164421888214892
	Dataset D1 R^2 on trained D1:  0.19248442497949503

..................................................
Pipeline #21: 
Score on D2: 0.14231295957903056 |	D1-D2 diff: 3.4784817699452333
Pipeline steps: OverDominanceEncoder(),
                OverDominanceEncoder(),
                DecisionTreeRegressor(max_depth=4, min_samples_leaf=4,
                                      min_samples_split=9, random_state=42)

	Entire dataset(80%) R^2 trained on entire dataset(80%):  0.1478518176328717
	Holdout data R^2 trained on entire dataset(80%):  0.14600056332102418
	Dataset D1 R^2 on trained D1:  0.14914327993437415

..................................................
Pipeline #22: 
Score on D2: 0.14189296490617287 |	D1-D2 diff: 3.492733958808586
Pipeline steps: OverDominanceEncoder(),
                DominantEncoder(),
                DecisionTreeRegressor(max_depth=4, min_samples_leaf=4,
                                      min_samples_split=9, random_state=42)

	Entire dataset(80%) R^2 trained on entire dataset(80%):  0.14699092019636806
	Holdout data R^2 trained on entire dataset(80%):  0.14988763781105086
	Dataset D1 R^2 on trained D1:  0.14861248060744248

..................................................
Pipeline #23: 
Score on D2: 0.12822759428885966 |	D1-D2 diff: 3.5924828713331913
Pipeline steps: SelectPercentile(percentile=65),
                UnderDominanceEncoder(),
                DecisionTreeRegressor(max_depth=4, min_samples_leaf=19,
                                      min_samples_split=19,
                                      random_state=42)

	Entire dataset(80%) R^2 trained on entire dataset(80%):  0.12622157964825464
	Holdout data R^2 trained on entire dataset(80%):  0.12603535942775212
	Dataset D1 R^2 on trained D1:  0.13423132460098075

..................................................
Pipeline #24: 
Score on D2: 0.11831431643536117 |	D1-D2 diff: 9.713096139020509
Pipeline steps: VarianceThreshold(threshold=0.25),
                UnderDominanceEncoder(),
                DecisionTreeRegressor(max_depth=3, min_samples_leaf=19,
                                      min_samples_split=3, random_state=42)

	Entire dataset(80%) R^2 trained on entire dataset(80%):  0.11951036220180511
	Holdout data R^2 trained on entire dataset(80%):  0.12224411978633354
	Dataset D1 R^2 on trained D1:  0.11842666544555669

..................................................
Pipeline #25: 
Score on D2: -3.2015592299483586e-05 |	D1-D2 diff: 13.480151843729264
Pipeline steps: HeterosisEncoder(),
                VarianceThreshold(threshold=0.05),
                DominantEncoder(),
                RandomForestRegressor(max_features=0.6000000000000001,
                                      min_samples_leaf=18,
                                      min_samples_split=15,
                                      random_state=42)

	Entire dataset(80%) R^2 trained on entire dataset(80%):  -8.051021425092841e-07
	Holdout data R^2 trained on entire dataset(80%):  -0.0012636516749739979
	Dataset D1 R^2 on trained D1:  -1.731060551568575e-06

..................................................

**************************************************************************************
Random Seed 28 - 7 Interactions
**************************************************************************************

autoQTL using following parameters:
	population size = 100
	offspring_size = None
	generations = 25
	mutation rate = 0.9
	crossover rate = 0.1

-------------------------------------------------
Evolution History:
Gen 1 - Best score on D2: 0.18566 	 Best score on D1-D2 diff: 6.83075
Gen 2 - Best score on D2: 0.19536 	 Best score on D1-D2 diff: 11.96036
Gen 3 - Best score on D2: 0.19536 	 Best score on D1-D2 diff: 11.96036
Gen 4 - Best score on D2: 0.19536 	 Best score on D1-D2 diff: 11.96036
Gen 5 - Best score on D2: 0.19536 	 Best score on D1-D2 diff: 11.96036

-------------------------------------------------
Multiple Linear Regression:
	D2 Dataset R^2 trained on D1: 0.0019254900725999002
	Entire dataset(80%) R^2 trained on data (80%): 0.006832524901886905
	Holdout R^2 (20%) trained on data (80%): 0.0032733862410158077
	Dataset D1 R^2 on trained D1: 0.005335186881529896
	Combined Dataset (100%) R^2 trained on combined data (100%): 0.006994559127800559

-------------------------------------------------
Final Pareto Front:

Pipeline #1: 
Score on D2: 0.19536161188560552 |	D1-D2 diff: 1.380413563127251
Pipeline steps: HeterosisEncoder(),
                RandomForestRegressor(bootstrap=False, max_features=0.5,
                                      min_samples_leaf=2, min_samples_split=18,
                                      random_state=42)

	Entire dataset(80%) R^2 trained on entire dataset(80%):  0.47844608426370727
	Holdout data R^2 trained on entire dataset(80%):  0.19399983588425185
	Dataset D1 R^2 on trained D1:  0.47076110016351935

..................................................
Pipeline #2: 
Score on D2: 0.18966713446517747 |	D1-D2 diff: 1.4336505940602382
Pipeline steps: HeterosisEncoder(),
                UnderDominanceEncoder(),
                RandomForestRegressor(max_features=0.35000000000000003,
                                      min_samples_leaf=3, min_samples_split=11,
                                      random_state=42)

	Entire dataset(80%) R^2 trained on entire dataset(80%):  0.43228624912221736
	Holdout data R^2 trained on entire dataset(80%):  0.19223345372921563
	Dataset D1 R^2 on trained D1:  0.4263826496020887

..................................................
Pipeline #3: 
Score on D2: 0.18920239843183684 |	D1-D2 diff: 1.4381657685484766
Pipeline steps: HeterosisEncoder(),
                RandomForestRegressor(max_features=0.35000000000000003,
                                      min_samples_leaf=3, min_samples_split=11,
                                      random_state=42)

	Entire dataset(80%) R^2 trained on entire dataset(80%):  0.4310089868600935
	Holdout data R^2 trained on entire dataset(80%):  0.1865694164077657
	Dataset D1 R^2 on trained D1:  0.4229591753106524

..................................................
Pipeline #4: 
Score on D2: 0.18636919840840027 |	D1-D2 diff: 1.5731758891509868
Pipeline steps: HeterosisEncoder(),
                RandomForestRegressor(max_features=0.55, min_samples_leaf=8,
                                      min_samples_split=12,
                                      random_state=42)

	Entire dataset(80%) R^2 trained on entire dataset(80%):  0.3630996002481388
	Holdout data R^2 trained on entire dataset(80%):  0.18570594594040024
	Dataset D1 R^2 on trained D1:  0.3496333640552288

..................................................
Pipeline #5: 
Score on D2: 0.18577462364112896 |	D1-D2 diff: 1.6840504466392439
Pipeline steps: HeterosisEncoder(),
                OverDominanceEncoder(),
                RandomForestRegressor(bootstrap=False, max_features=0.4,
                                      min_samples_leaf=15,
                                      min_samples_split=16,
                                      random_state=42)

	Entire dataset(80%) R^2 trained on entire dataset(80%):  0.3261138176326632
	Holdout data R^2 trained on entire dataset(80%):  0.18610105773819596
	Dataset D1 R^2 on trained D1:  0.31010567681829715

..................................................
Pipeline #6: 
Score on D2: 0.18265717008070526 |	D1-D2 diff: 1.690166661254207
Pipeline steps: HeterosisEncoder(),
                RandomForestRegressor(bootstrap=False, max_features=0.55,
                                      min_samples_leaf=17, min_samples_split=5,
                                      random_state=42)

	Entire dataset(80%) R^2 trained on entire dataset(80%):  0.3220588807468886
	Holdout data R^2 trained on entire dataset(80%):  0.18455393271937126
	Dataset D1 R^2 on trained D1:  0.3051982987879601

..................................................
Pipeline #7: 
Score on D2: 0.18265374640291798 |	D1-D2 diff: 1.7288540439794546
Pipeline steps: HeterosisEncoder(),
                RandomForestRegressor(bootstrap=False, max_features=0.4,
                                      min_samples_leaf=17, min_samples_split=6,
                                      random_state=42)

	Entire dataset(80%) R^2 trained on entire dataset(80%):  0.310396783065373
	Holdout data R^2 trained on entire dataset(80%):  0.18563097113866078
	Dataset D1 R^2 on trained D1:  0.29458894637508604

..................................................
Pipeline #8: 
Score on D2: 0.17932319097991722 |	D1-D2 diff: 1.7891702314824878
Pipeline steps: HeterosisEncoder(),
                UnderDominanceEncoder(),
                RandomForestRegressor(bootstrap=False, max_features=0.3,
                                      min_samples_leaf=17, min_samples_split=6,
                                      random_state=42)

	Entire dataset(80%) R^2 trained on entire dataset(80%):  0.2922233453504063
	Holdout data R^2 trained on entire dataset(80%):  0.18150991734429445
	Dataset D1 R^2 on trained D1:  0.2769105006214081

..................................................
Pipeline #9: 
Score on D2: 0.1766735690427783 |	D1-D2 diff: 1.7994427062481166
Pipeline steps: HeterosisEncoder(),
                UnderDominanceEncoder(),
                RandomForestRegressor(max_features=0.55, min_samples_leaf=14,
                                      min_samples_split=12,
                                      random_state=42)

	Entire dataset(80%) R^2 trained on entire dataset(80%):  0.2957195124913027
	Holdout data R^2 trained on entire dataset(80%):  0.18512447568054002
	Dataset D1 R^2 on trained D1:  0.27205150206771067

..................................................
Pipeline #10: 
Score on D2: 0.17620418868172405 |	D1-D2 diff: 1.8505987946300704
Pipeline steps: HeterosisEncoder(),
                RandomForestRegressor(max_features=0.55, min_samples_leaf=16,
                                      min_samples_split=12,
                                      random_state=42)

	Entire dataset(80%) R^2 trained on entire dataset(80%):  0.28228712975196746
	Holdout data R^2 trained on entire dataset(80%):  0.1834561161788416
	Dataset D1 R^2 on trained D1:  0.2614652825468333

..................................................
Pipeline #11: 
Score on D2: 0.1741166705077638 |	D1-D2 diff: 1.8714108903948943
Pipeline steps: HeterosisEncoder(),
                RandomForestRegressor(max_features=0.45, min_samples_leaf=16,
                                      min_samples_split=14,
                                      random_state=42)

	Entire dataset(80%) R^2 trained on entire dataset(80%):  0.2785293124698992
	Holdout data R^2 trained on entire dataset(80%):  0.1842221970479434
	Dataset D1 R^2 on trained D1:  0.2556477871014564

..................................................
Pipeline #12: 
Score on D2: 0.17012406630500299 |	D1-D2 diff: 1.918303606703203
Pipeline steps: HeterosisEncoder(),
                FeatureEncodingFrequencySelector(threshold=0.1),
                RandomForestRegressor(max_features=0.4, min_samples_leaf=17,
                                      min_samples_split=6, random_state=42)

	Entire dataset(80%) R^2 trained on entire dataset(80%):  0.2678922746119442
	Holdout data R^2 trained on entire dataset(80%):  0.17788976453446992
	Dataset D1 R^2 on trained D1:  0.24397068706150793

..................................................
Pipeline #13: 
Score on D2: 0.168870045767202 |	D1-D2 diff: 1.9379595125000346
Pipeline steps: HeterosisEncoder(),
                RandomForestRegressor(max_features=0.4, min_samples_leaf=18,
                                      min_samples_split=6, random_state=42)

	Entire dataset(80%) R^2 trained on entire dataset(80%):  0.2654472986006705
	Holdout data R^2 trained on entire dataset(80%):  0.18308052723689416
	Dataset D1 R^2 on trained D1:  0.2397659590653478

..................................................
Pipeline #14: 
Score on D2: 0.16576186227568446 |	D1-D2 diff: 1.9553880761067493
Pipeline steps: HeterosisEncoder(),
                HeterosisEncoder(),
                RandomForestRegressor(max_features=0.3, min_samples_leaf=17,
                                      min_samples_split=6, random_state=42)

	Entire dataset(80%) R^2 trained on entire dataset(80%):  0.25278104292977455
	Holdout data R^2 trained on entire dataset(80%):  0.17613447340641497
	Dataset D1 R^2 on trained D1:  0.23416375984058946

..................................................
Pipeline #15: 
Score on D2: 0.13146736261143543 |	D1-D2 diff: 1.9924878118621265
Pipeline steps: OverDominanceEncoder(),
                RandomForestRegressor(max_features=0.15000000000000002,
                                      min_samples_leaf=15, min_samples_split=5,
                                      random_state=42)

	Entire dataset(80%) R^2 trained on entire dataset(80%):  0.21176845016777368
	Holdout data R^2 trained on entire dataset(80%):  0.14636806795295454
	Dataset D1 R^2 on trained D1:  0.194915270458224

..................................................
Pipeline #16: 
Score on D2: 0.1314136106276117 |	D1-D2 diff: 1.995613462707686
Pipeline steps: OverDominanceEncoder(),
                OverDominanceEncoder(),
                RandomForestRegressor(max_features=0.15000000000000002,
                                      min_samples_leaf=15, min_samples_split=5,
                                      random_state=42)

	Entire dataset(80%) R^2 trained on entire dataset(80%):  0.21031486891597861
	Holdout data R^2 trained on entire dataset(80%):  0.14077215481313954
	Dataset D1 R^2 on trained D1:  0.19446494754524413

..................................................
Pipeline #17: 
Score on D2: 0.122823737087707 |	D1-D2 diff: 2.474960725835427
Pipeline steps: HeterosisEncoder(),
                DecisionTreeRegressor(max_depth=4, min_samples_leaf=2,
                                      min_samples_split=7, random_state=42)

	Entire dataset(80%) R^2 trained on entire dataset(80%):  0.1414137959002234
	Holdout data R^2 trained on entire dataset(80%):  0.15006816976341764
	Dataset D1 R^2 on trained D1:  0.14947554983408162

..................................................
Pipeline #18: 
Score on D2: 0.0996719614545577 |	D1-D2 diff: 4.470964444933516
Pipeline steps: SelectPercentile(percentile=50),
                HeterosisEncoder(),
                DecisionTreeRegressor(max_depth=3, min_samples_leaf=20,
                                      min_samples_split=11,
                                      random_state=42)

	Entire dataset(80%) R^2 trained on entire dataset(80%):  0.10065464711395133
	Holdout data R^2 trained on entire dataset(80%):  0.10507699510553048
	Dataset D1 R^2 on trained D1:  0.10217458274714575

..................................................
Pipeline #19: 
Score on D2: 0.09541241223340657 |	D1-D2 diff: 6.151473134315687
Pipeline steps: UnderDominanceEncoder(),
                DecisionTreeRegressor(max_depth=2, min_samples_leaf=5,
                                      min_samples_split=8, random_state=42)

	Entire dataset(80%) R^2 trained on entire dataset(80%):  0.09646696494666362
	Holdout data R^2 trained on entire dataset(80%):  0.10383241065747018
	Dataset D1 R^2 on trained D1:  0.09471404561280472

..................................................
Pipeline #20: 
Score on D2: 0.09541241223340646 |	D1-D2 diff: 6.151473134315931
Pipeline steps: HeterosisEncoder(),
                UnderDominanceEncoder(),
                DecisionTreeRegressor(max_depth=2, min_samples_leaf=5,
                                      random_state=42)

	Entire dataset(80%) R^2 trained on entire dataset(80%):  0.09646696494666362
	Holdout data R^2 trained on entire dataset(80%):  0.1038324106574704
	Dataset D1 R^2 on trained D1:  0.09471404561280472

..................................................
Pipeline #21: 
Score on D2: 0.011635780430118259 |	D1-D2 diff: 6.661600139970885
Pipeline steps: DominantEncoder(),
                HeterosisEncoder(),
                DecisionTreeRegressor(max_depth=1, min_samples_leaf=12,
                                      min_samples_split=16,
                                      random_state=42)

	Entire dataset(80%) R^2 trained on entire dataset(80%):  0.011923788807055247
	Holdout data R^2 trained on entire dataset(80%):  0.011586973860361227
	Dataset D1 R^2 on trained D1:  0.012143572315990725

..................................................
Pipeline #22: 
Score on D2: 0.003934382697617256 |	D1-D2 diff: 6.830747118156113
Pipeline steps: SelectPercentile(percentile=25),
                LinearRegression()

	Entire dataset(80%) R^2 trained on entire dataset(80%):  0.00538617304679434
	Holdout data R^2 trained on entire dataset(80%):  0.005169386939627207
	Dataset D1 R^2 on trained D1:  0.0034750502031356545

..................................................
Pipeline #23: 
Score on D2: 0.0021294252885081244 |	D1-D2 diff: 7.882659740447309
Pipeline steps: UnderDominanceEncoder(),
                VarianceThreshold(),
                HeterosisEncoder(),
                FeatureEncodingFrequencySelector(threshold=0.3),
                LinearRegression()

	Entire dataset(80%) R^2 trained on entire dataset(80%):  0.00228375837862127
	Holdout data R^2 trained on entire dataset(80%):  0.00029050533806096457
	Dataset D1 R^2 on trained D1:  0.0018704198529388982

..................................................
Pipeline #24: 
Score on D2: 0.0020727000823357322 |	D1-D2 diff: 8.280150403883527
Pipeline steps: SelectPercentile(percentile=65),
                UnderDominanceEncoder(),
                VarianceThreshold(),
                HeterosisEncoder(),
                FeatureEncodingFrequencySelector(threshold=0.3),
                LinearRegression()

	Entire dataset(80%) R^2 trained on entire dataset(80%):  0.0022250500274940688
	Holdout data R^2 trained on entire dataset(80%):  0.0009772043141048625
	Dataset D1 R^2 on trained D1:  0.0018599610900122965

..................................................
Pipeline #25: 
Score on D2: -4.886780840163141e-05 |	D1-D2 diff: 11.960360895673112
Pipeline steps: DominantEncoder(),
                DominantEncoder(),
                LinearRegression()

	Entire dataset(80%) R^2 trained on entire dataset(80%):  0.0
	Holdout data R^2 trained on entire dataset(80%):  -0.0012028184006112053
	Dataset D1 R^2 on trained D1:  0.0

..................................................

**************************************************************************************
Random Seed 28 - 8 Interactions
**************************************************************************************

autoQTL using following parameters:
	population size = 100
	offspring_size = None
	generations = 25
	mutation rate = 0.9
	crossover rate = 0.1

-------------------------------------------------
Evolution History:
Gen 1 - Best score on D2: 0.17809 	 Best score on D1-D2 diff: 5.97130
Gen 2 - Best score on D2: 0.17928 	 Best score on D1-D2 diff: 11.96036
Gen 3 - Best score on D2: 0.17928 	 Best score on D1-D2 diff: 11.96036
Gen 4 - Best score on D2: 0.18123 	 Best score on D1-D2 diff: 11.96036

-------------------------------------------------
Multiple Linear Regression:
	D2 Dataset R^2 trained on D1: 0.0037679082865971214
	Entire dataset(80%) R^2 trained on data (80%): 0.0065358975660850804
	Holdout R^2 (20%) trained on data (80%): 0.005560106218087002
	Dataset D1 R^2 on trained D1: 0.002926208175775824
	Combined Dataset (100%) R^2 trained on combined data (100%): 0.0071975933471795095

-------------------------------------------------
Final Pareto Front:

Pipeline #1: 
Score on D2: 0.18123347028909753 |	D1-D2 diff: 1.3703796295223902
Pipeline steps: OverDominanceEncoder(),
                RandomForestRegressor(bootstrap=False, max_features=0.4,
                                      min_samples_leaf=8, min_samples_split=12,
                                      random_state=42)

	Entire dataset(80%) R^2 trained on entire dataset(80%):  0.47369993267016886
	Holdout data R^2 trained on entire dataset(80%):  0.20108659570118093
	Dataset D1 R^2 on trained D1:  0.4647878912479676

..................................................
Pipeline #2: 
Score on D2: 0.1792813320043215 |	D1-D2 diff: 1.559119977171886
Pipeline steps: HeterosisEncoder(),
                RandomForestRegressor(max_features=0.3, min_samples_leaf=6,
                                      min_samples_split=10,
                                      random_state=42)

	Entire dataset(80%) R^2 trained on entire dataset(80%):  0.3582285584430088
	Holdout data R^2 trained on entire dataset(80%):  0.20269280322697858
	Dataset D1 R^2 on trained D1:  0.3485130857442843

..................................................
Pipeline #3: 
Score on D2: 0.17626701153934698 |	D1-D2 diff: 1.7648414697145938
Pipeline steps: HeterosisEncoder(),
                RandomForestRegressor(bootstrap=False, max_features=0.3,
                                      min_samples_leaf=17, min_samples_split=6,
                                      random_state=42)

	Entire dataset(80%) R^2 trained on entire dataset(80%):  0.29124464587664356
	Holdout data R^2 trained on entire dataset(80%):  0.1987353782360347
	Dataset D1 R^2 on trained D1:  0.27934767364772306

..................................................
Pipeline #4: 
Score on D2: 0.17281383594275057 |	D1-D2 diff: 1.8806492238687977
Pipeline steps: HeterosisEncoder(),
                RandomForestRegressor(max_features=0.55, min_samples_leaf=18,
                                      min_samples_split=18,
                                      random_state=42)

	Entire dataset(80%) R^2 trained on entire dataset(80%):  0.27219006193444795
	Holdout data R^2 trained on entire dataset(80%):  0.19403399750634864
	Dataset D1 R^2 on trained D1:  0.25275469365593795

..................................................
Pipeline #5: 
Score on D2: 0.14482385217168725 |	D1-D2 diff: 1.8840059870597996
Pipeline steps: UnderDominanceEncoder(),
                UnderDominanceEncoder(),
                DecisionTreeRegressor(max_depth=6, min_samples_leaf=15,
                                      min_samples_split=4, random_state=42)

	Entire dataset(80%) R^2 trained on entire dataset(80%):  0.1967658699752053
	Holdout data R^2 trained on entire dataset(80%):  0.12186985679692275
	Dataset D1 R^2 on trained D1:  0.22419650316627926

..................................................
Pipeline #6: 
Score on D2: 0.14252981182520896 |	D1-D2 diff: 1.8867544550303
Pipeline steps: UnderDominanceEncoder(),
                UnderDominanceEncoder(),
                DecisionTreeRegressor(max_depth=6, min_samples_leaf=16,
                                      min_samples_split=4, random_state=42)

	Entire dataset(80%) R^2 trained on entire dataset(80%):  0.1962157956416375
	Holdout data R^2 trained on entire dataset(80%):  0.12533368347177243
	Dataset D1 R^2 on trained D1:  0.22144097834870113

..................................................
Pipeline #7: 
Score on D2: 0.11926945326141114 |	D1-D2 diff: 2.0674959414707925
Pipeline steps: UnderDominanceEncoder(),
                RecessiveEncoder(),
                DecisionTreeRegressor(max_depth=5, min_samples_leaf=15,
                                      min_samples_split=10,
                                      random_state=42)

	Entire dataset(80%) R^2 trained on entire dataset(80%):  0.15823950978649814
	Holdout data R^2 trained on entire dataset(80%):  0.13293048059559698
	Dataset D1 R^2 on trained D1:  0.1739989352018797

..................................................
Pipeline #8: 
Score on D2: 0.11456846103889096 |	D1-D2 diff: 2.489023142960688
Pipeline steps: SelectPercentile(percentile=50),
                UnderDominanceEncoder(),
                DecisionTreeRegressor(max_depth=4, min_samples_leaf=13,
                                      min_samples_split=20,
                                      random_state=42)

	Entire dataset(80%) R^2 trained on entire dataset(80%):  0.12552096695357673
	Holdout data R^2 trained on entire dataset(80%):  0.09003768298632875
	Dataset D1 R^2 on trained D1:  0.1406230521054478

..................................................
Pipeline #9: 
Score on D2: 0.09353120088800793 |	D1-D2 diff: 5.7014565399742905
Pipeline steps: UnderDominanceEncoder(),
                DecisionTreeRegressor(max_depth=2, min_samples_leaf=5,
                                      min_samples_split=8, random_state=42)

	Entire dataset(80%) R^2 trained on entire dataset(80%):  0.09592637491879097
	Holdout data R^2 trained on entire dataset(80%):  0.10454165692992679
	Dataset D1 R^2 on trained D1:  0.09447756165410104

..................................................
Pipeline #10: 
Score on D2: 0.0037826846555277793 |	D1-D2 diff: 5.843712887340991
Pipeline steps: VarianceThreshold(threshold=0.25),
                LinearRegression()

	Entire dataset(80%) R^2 trained on entire dataset(80%):  0.0065247354733574126
	Holdout data R^2 trained on entire dataset(80%):  0.0055228274798223564
	Dataset D1 R^2 on trained D1:  0.0029251641386491833

..................................................
Pipeline #11: 
Score on D2: 0.0037695551199434796 |	D1-D2 diff: 5.867208154007252
Pipeline steps: VarianceThreshold(threshold=0.15),
                LinearRegression()

	Entire dataset(80%) R^2 trained on entire dataset(80%):  0.006533018239813448
	Holdout data R^2 trained on entire dataset(80%):  0.005608166923752322
	Dataset D1 R^2 on trained D1:  0.0029256880977132083

..................................................
Pipeline #12: 
Score on D2: 0.0037679082865971214 |	D1-D2 diff: 5.870980716372428
Pipeline steps: LinearRegression()

	Entire dataset(80%) R^2 trained on entire dataset(80%):  0.0065358975660850804
	Holdout data R^2 trained on entire dataset(80%):  0.005560106218087002
	Dataset D1 R^2 on trained D1:  0.002926208175775824

..................................................
Pipeline #13: 
Score on D2: 0.003644138211574166 |	D1-D2 diff: 6.030122405479978
Pipeline steps: SelectPercentile(percentile=80),
                LinearRegression()

	Entire dataset(80%) R^2 trained on entire dataset(80%):  0.006522214189410791
	Holdout data R^2 trained on entire dataset(80%):  0.0053527256372890575
	Dataset D1 R^2 on trained D1:  0.002887835794961102

..................................................
Pipeline #14: 
Score on D2: 0.003629392884037963 |	D1-D2 diff: 6.105263168237238
Pipeline steps: SelectPercentile(percentile=85),
                LinearRegression()

	Entire dataset(80%) R^2 trained on entire dataset(80%):  0.006530568076163812
	Holdout data R^2 trained on entire dataset(80%):  0.005446272565252763
	Dataset D1 R^2 on trained D1:  0.0029096416072462716

..................................................
Pipeline #15: 
Score on D2: 0.0007442725284411145 |	D1-D2 diff: 8.392773755820683
Pipeline steps: SelectPercentile(percentile=5),
                LinearRegression()

	Entire dataset(80%) R^2 trained on entire dataset(80%):  0.003662721374289468
	Holdout data R^2 trained on entire dataset(80%):  0.005466204609214653
	Dataset D1 R^2 on trained D1:  0.0005427247868708962

..................................................
Pipeline #16: 
Score on D2: -4.886780840163141e-05 |	D1-D2 diff: 11.960360895673112
Pipeline steps: HeterosisEncoder(),
                VarianceThreshold(),
                DominantEncoder(),
                LinearRegression()

	Entire dataset(80%) R^2 trained on entire dataset(80%):  0.0
	Holdout data R^2 trained on entire dataset(80%):  -0.0012028184006112053
	Dataset D1 R^2 on trained D1:  0.0

..................................................

**************************************************************************************
Random Seed 28 - 9 Interactions
**************************************************************************************

autoQTL using following parameters:
	population size = 100
	offspring_size = None
	generations = 25
	mutation rate = 0.9
	crossover rate = 0.1

-------------------------------------------------
Evolution History:
Gen 1 - Best score on D2: 0.18215 	 Best score on D1-D2 diff: 10.23196
Gen 2 - Best score on D2: 0.18393 	 Best score on D1-D2 diff: 10.39912

-------------------------------------------------
Multiple Linear Regression:
	D2 Dataset R^2 trained on D1: 0.011309597680826067
	Entire dataset(80%) R^2 trained on data (80%): 0.012698819726665422
	Holdout R^2 (20%) trained on data (80%): 0.00305038369119337
	Dataset D1 R^2 on trained D1: 0.007847929334236725
	Combined Dataset (100%) R^2 trained on combined data (100%): 0.011685413568843006

-------------------------------------------------
Final Pareto Front:

Pipeline #1: 
Score on D2: 0.1839253551431811 |	D1-D2 diff: 1.4076165572570776
Pipeline steps: HeterosisEncoder(),
                RandomForestRegressor(bootstrap=False, max_features=0.5,
                                      min_samples_leaf=7, min_samples_split=17,
                                      random_state=42)

	Entire dataset(80%) R^2 trained on entire dataset(80%):  0.4370139053815145
	Holdout data R^2 trained on entire dataset(80%):  0.21276938481541396
	Dataset D1 R^2 on trained D1:  0.43864505450058966

..................................................
Pipeline #2: 
Score on D2: 0.18220690101259884 |	D1-D2 diff: 1.6771779221270506
Pipeline steps: HeterosisEncoder(),
                RandomForestRegressor(max_features=0.6000000000000001,
                                      min_samples_leaf=11, min_samples_split=5,
                                      random_state=42)

	Entire dataset(80%) R^2 trained on entire dataset(80%):  0.323650206734744
	Holdout data R^2 trained on entire dataset(80%):  0.2173833410412066
	Dataset D1 R^2 on trained D1:  0.308588385587784

..................................................
Pipeline #3: 
Score on D2: 0.18214973888191344 |	D1-D2 diff: 1.7875182217621721
Pipeline steps: HeterosisEncoder(),
                RandomForestRegressor(bootstrap=False, max_features=0.3,
                                      min_samples_leaf=17, min_samples_split=6,
                                      random_state=42)

	Entire dataset(80%) R^2 trained on entire dataset(80%):  0.29207262968619796
	Holdout data R^2 trained on entire dataset(80%):  0.20893915393154916
	Dataset D1 R^2 on trained D1:  0.2800983065189967

..................................................
Pipeline #4: 
Score on D2: 0.17815721854268207 |	D1-D2 diff: 1.9003892206495405
Pipeline steps: HeterosisEncoder(),
                RandomForestRegressor(max_features=0.55, min_samples_leaf=18,
                                      min_samples_split=13,
                                      random_state=42)

	Entire dataset(80%) R^2 trained on entire dataset(80%):  0.2701226751042135
	Holdout data R^2 trained on entire dataset(80%):  0.20641062531158905
	Dataset D1 R^2 on trained D1:  0.25482797825000225

..................................................
Pipeline #5: 
Score on D2: 0.12746615519590232 |	D1-D2 diff: 2.0549961078871037
Pipeline steps: HeterosisEncoder(),
                DecisionTreeRegressor(max_depth=5, min_samples_leaf=3,
                                      min_samples_split=15,
                                      random_state=42)

	Entire dataset(80%) R^2 trained on entire dataset(80%):  0.17067905790424676
	Holdout data R^2 trained on entire dataset(80%):  0.15073774717969812
	Dataset D1 R^2 on trained D1:  0.18353943835591535

..................................................
Pipeline #6: 
Score on D2: 0.12534993127423966 |	D1-D2 diff: 2.594791974878421
Pipeline steps: HeterosisEncoder(),
                DecisionTreeRegressor(max_depth=4, min_samples_leaf=13,
                                      min_samples_split=16,
                                      random_state=42)

	Entire dataset(80%) R^2 trained on entire dataset(80%):  0.1443265941828743
	Holdout data R^2 trained on entire dataset(80%):  0.14913049333044848
	Dataset D1 R^2 on trained D1:  0.14740913419095236

..................................................
Pipeline #7: 
Score on D2: 0.11244889255996027 |	D1-D2 diff: 3.1062882646945256
Pipeline steps: HeterosisEncoder(),
                DecisionTreeRegressor(max_depth=3, min_samples_leaf=19,
                                      min_samples_split=3, random_state=42)

	Entire dataset(80%) R^2 trained on entire dataset(80%):  0.12417147653801519
	Holdout data R^2 trained on entire dataset(80%):  0.12514480739421852
	Dataset D1 R^2 on trained D1:  0.12318960219988406

..................................................
Pipeline #8: 
Score on D2: 0.10064053231378767 |	D1-D2 diff: 3.5099961870536154
Pipeline steps: SelectPercentile(percentile=90),
                DecisionTreeRegressor(max_depth=3, min_samples_split=7,
                                      random_state=42)

	Entire dataset(80%) R^2 trained on entire dataset(80%):  0.10260539494003573
	Holdout data R^2 trained on entire dataset(80%):  0.10876135918352547
	Dataset D1 R^2 on trained D1:  0.1072288331418858

..................................................
Pipeline #9: 
Score on D2: 0.09974126296093677 |	D1-D2 diff: 4.40325885503275
Pipeline steps: UnderDominanceEncoder(),
                DecisionTreeRegressor(max_depth=2, min_samples_leaf=5,
                                      min_samples_split=8, random_state=42)

	Entire dataset(80%) R^2 trained on entire dataset(80%):  0.0988633792889485
	Holdout data R^2 trained on entire dataset(80%):  0.09410056521969301
	Dataset D1 R^2 on trained D1:  0.09708113130473617

..................................................
Pipeline #10: 
Score on D2: 0.054867269076522396 |	D1-D2 diff: 5.03381160426639
Pipeline steps: HeterosisEncoder(),
                DecisionTreeRegressor(max_depth=1, min_samples_leaf=12,
                                      min_samples_split=16,
                                      random_state=42)

	Entire dataset(80%) R^2 trained on entire dataset(80%):  0.05409243485585624
	Holdout data R^2 trained on entire dataset(80%):  0.057958880890399245
	Dataset D1 R^2 on trained D1:  0.05330982604589052

..................................................
Pipeline #11: 
Score on D2: 0.051874568777007135 |	D1-D2 diff: 5.385437902892513
Pipeline steps: SelectPercentile(percentile=10),
                OverDominanceEncoder(),
                LinearRegression()

	Entire dataset(80%) R^2 trained on entire dataset(80%):  0.05213290906271395
	Holdout data R^2 trained on entire dataset(80%):  0.052166128659852484
	Dataset D1 R^2 on trained D1:  0.05068574930580794

..................................................
Pipeline #12: 
Score on D2: 0.005820894763397422 |	D1-D2 diff: 10.399123843150548
Pipeline steps: SelectPercentile(percentile=20),
                LinearRegression()

	Entire dataset(80%) R^2 trained on entire dataset(80%):  0.010637885719036011
	Holdout data R^2 trained on entire dataset(80%):  0.0027431512834453775
	Dataset D1 R^2 on trained D1:  0.005735385532743997

..................................................

**************************************************************************************
Random Seed 29 - 0 Interactions
**************************************************************************************

autoQTL using following parameters:
	population size = 100
	offspring_size = None
	generations = 25
	mutation rate = 0.9
	crossover rate = 0.1

-------------------------------------------------
Evolution History:
Gen 1 - Best score on D2: 0.00083 	 Best score on D1-D2 diff: 5.60117
Gen 2 - Best score on D2: 0.00083 	 Best score on D1-D2 diff: 11.96036
Gen 3 - Best score on D2: 0.00209 	 Best score on D1-D2 diff: 13.48015
Gen 4 - Best score on D2: 0.00257 	 Best score on D1-D2 diff: 13.48015
Gen 5 - Best score on D2: 0.00257 	 Best score on D1-D2 diff: 13.48015
Gen 6 - Best score on D2: 0.00340 	 Best score on D1-D2 diff: 13.48015
Gen 7 - Best score on D2: 0.00340 	 Best score on D1-D2 diff: 13.48015
Gen 8 - Best score on D2: 0.00340 	 Best score on D1-D2 diff: 13.48015
Gen 9 - Best score on D2: 0.00340 	 Best score on D1-D2 diff: 13.48015
Gen 10 - Best score on D2: 0.00340 	 Best score on D1-D2 diff: 13.48015
Gen 11 - Best score on D2: 0.00340 	 Best score on D1-D2 diff: 13.48015
Gen 12 - Best score on D2: 0.00340 	 Best score on D1-D2 diff: 13.48015
Gen 13 - Best score on D2: 0.00340 	 Best score on D1-D2 diff: 13.48015
Gen 14 - Best score on D2: 0.00340 	 Best score on D1-D2 diff: 13.48015
Gen 15 - Best score on D2: 0.00340 	 Best score on D1-D2 diff: 13.48015
Gen 16 - Best score on D2: 0.00340 	 Best score on D1-D2 diff: 13.48015
Gen 17 - Best score on D2: 0.00340 	 Best score on D1-D2 diff: 13.48015
Gen 18 - Best score on D2: 0.00398 	 Best score on D1-D2 diff: 14.53993
Gen 19 - Best score on D2: 0.00398 	 Best score on D1-D2 diff: 14.53993
Gen 20 - Best score on D2: 0.00398 	 Best score on D1-D2 diff: 14.53993
Gen 21 - Best score on D2: 0.00398 	 Best score on D1-D2 diff: 14.53993
Gen 22 - Best score on D2: 0.00398 	 Best score on D1-D2 diff: 14.53993
Gen 23 - Best score on D2: 0.00398 	 Best score on D1-D2 diff: 14.53993
Gen 24 - Best score on D2: 0.00398 	 Best score on D1-D2 diff: 14.53993
Gen 25 - Best score on D2: 0.00398 	 Best score on D1-D2 diff: 16.84840

-------------------------------------------------
Multiple Linear Regression:
	D2 Dataset R^2 trained on D1: -0.01218966803570054
	Entire dataset(80%) R^2 trained on data (80%): 0.004494251754839307
	Holdout R^2 (20%) trained on data (80%): -0.007858066378064299
	Dataset D1 R^2 on trained D1: 0.010680019843458788
	Combined Dataset (100%) R^2 trained on combined data (100%): 0.0028343599390574514

-------------------------------------------------
Final Pareto Front:

Pipeline #1: 
Score on D2: 0.003983848287373193 |	D1-D2 diff: 5.493216557748918
Pipeline steps: UnderDominanceEncoder(),
                FeatureEncodingFrequencySelector(threshold=0.2),
                RecessiveEncoder(),
                DecisionTreeRegressor(max_depth=2, min_samples_leaf=5,
                                      min_samples_split=12,
                                      random_state=42)

	Entire dataset(80%) R^2 trained on entire dataset(80%):  0.0038380976185211635
	Holdout data R^2 trained on entire dataset(80%):  -0.0030722525840156667
	Dataset D1 R^2 on trained D1:  0.00288561875469151

..................................................
Pipeline #2: 
Score on D2: 0.001992184916600137 |	D1-D2 diff: 16.84840249418592
Pipeline steps: UnderDominanceEncoder(),
                FeatureEncodingFrequencySelector(threshold=0.2),
                RecessiveEncoder(),
                LinearRegression()

	Entire dataset(80%) R^2 trained on entire dataset(80%):  0.0026151494762503003
	Holdout data R^2 trained on entire dataset(80%):  -0.005606788096129245
	Dataset D1 R^2 on trained D1:  0.0020045947252319563

..................................................

**************************************************************************************
Random Seed 29 - 1 Interactions
**************************************************************************************

autoQTL using following parameters:
	population size = 100
	offspring_size = None
	generations = 25
	mutation rate = 0.9
	crossover rate = 0.1

-------------------------------------------------
Evolution History:
Gen 1 - Best score on D2: 0.05509 	 Best score on D1-D2 diff: 5.60117

-------------------------------------------------
Multiple Linear Regression:
	D2 Dataset R^2 trained on D1: -0.01470380495108281
	Entire dataset(80%) R^2 trained on data (80%): 0.004419210679260432
	Holdout R^2 (20%) trained on data (80%): -0.010074242827978974
	Dataset D1 R^2 on trained D1: 0.011757585883501842
	Combined Dataset (100%) R^2 trained on combined data (100%): 0.002523116691498961

-------------------------------------------------
Final Pareto Front:

Pipeline #1: 
Score on D2: 0.05508595927028337 |	D1-D2 diff: 1.5202426423064068
Pipeline steps: RandomForestRegressor(bootstrap=False,
                                      max_features=0.7000000000000001,
                                      min_samples_leaf=18,
                                      min_samples_split=19,
                                      random_state=42)

	Entire dataset(80%) R^2 trained on entire dataset(80%):  0.21798456382783438
	Holdout data R^2 trained on entire dataset(80%):  0.036281265815978014
	Dataset D1 R^2 on trained D1:  0.24230428593920295

..................................................
Pipeline #2: 
Score on D2: 0.054973509074234594 |	D1-D2 diff: 2.0368367265731644
Pipeline steps: VarianceThreshold(threshold=0.25),
                DecisionTreeRegressor(max_depth=5, min_samples_leaf=20,
                                      min_samples_split=9, random_state=42)

	Entire dataset(80%) R^2 trained on entire dataset(80%):  0.0204893909324676
	Holdout data R^2 trained on entire dataset(80%):  -0.025744573269826487
	Dataset D1 R^2 on trained D1:  0.11307337512269455

..................................................
Pipeline #3: 
Score on D2: 0.039878430073915117 |	D1-D2 diff: 2.2893533707286795
Pipeline steps: DecisionTreeRegressor(max_depth=4, min_samples_leaf=10,
                                      min_samples_split=20,
                                      random_state=42)

	Entire dataset(80%) R^2 trained on entire dataset(80%):  0.012685730313234833
	Holdout data R^2 trained on entire dataset(80%):  -0.018008639658610992
	Dataset D1 R^2 on trained D1:  0.07628239341300946

..................................................
Pipeline #4: 
Score on D2: 0.0008325348022591994 |	D1-D2 diff: 5.601170657297559
Pipeline steps: HeterosisEncoder(),
                DecisionTreeRegressor(max_depth=1, min_samples_leaf=12,
                                      min_samples_split=16,
                                      random_state=42)

	Entire dataset(80%) R^2 trained on entire dataset(80%):  0.0014071918318177001
	Holdout data R^2 trained on entire dataset(80%):  -0.0037128949699982705
	Dataset D1 R^2 on trained D1:  0.0018485139160190345

..................................................

**************************************************************************************
Random Seed 29 - 2 Interactions
**************************************************************************************

autoQTL using following parameters:
	population size = 100
	offspring_size = None
	generations = 25
	mutation rate = 0.9
	crossover rate = 0.1

-------------------------------------------------
Evolution History:
Gen 1 - Best score on D2: 0.08299 	 Best score on D1-D2 diff: 3.81307
Gen 2 - Best score on D2: 0.09200 	 Best score on D1-D2 diff: 3.81307
Gen 3 - Best score on D2: 0.09813 	 Best score on D1-D2 diff: 11.96036
Gen 4 - Best score on D2: 0.09813 	 Best score on D1-D2 diff: 13.48015
Gen 5 - Best score on D2: 0.09813 	 Best score on D1-D2 diff: 13.48015
Gen 6 - Best score on D2: 0.10060 	 Best score on D1-D2 diff: 13.48015
Gen 7 - Best score on D2: 0.10060 	 Best score on D1-D2 diff: 13.48015
Gen 8 - Best score on D2: 0.10237 	 Best score on D1-D2 diff: 13.48015
Gen 9 - Best score on D2: 0.10237 	 Best score on D1-D2 diff: 13.48015
Gen 10 - Best score on D2: 0.10237 	 Best score on D1-D2 diff: 13.48015
Gen 11 - Best score on D2: 0.10444 	 Best score on D1-D2 diff: 13.48015
Gen 12 - Best score on D2: 0.10444 	 Best score on D1-D2 diff: 13.48015
Gen 13 - Best score on D2: 0.10444 	 Best score on D1-D2 diff: 13.48015
Gen 14 - Best score on D2: 0.10444 	 Best score on D1-D2 diff: 13.48015
Gen 15 - Best score on D2: 0.10444 	 Best score on D1-D2 diff: 13.48015
Gen 16 - Best score on D2: 0.10444 	 Best score on D1-D2 diff: 13.48015
Gen 17 - Best score on D2: 0.10444 	 Best score on D1-D2 diff: 13.48015
Gen 18 - Best score on D2: 0.10444 	 Best score on D1-D2 diff: 13.48015
Gen 19 - Best score on D2: 0.10444 	 Best score on D1-D2 diff: 13.48015
Gen 20 - Best score on D2: 0.10477 	 Best score on D1-D2 diff: 13.48015
Gen 21 - Best score on D2: 0.10477 	 Best score on D1-D2 diff: 13.48015
Gen 22 - Best score on D2: 0.10477 	 Best score on D1-D2 diff: 13.48015
Gen 23 - Best score on D2: 0.10477 	 Best score on D1-D2 diff: 13.48015
Gen 24 - Best score on D2: 0.10477 	 Best score on D1-D2 diff: 13.48015
Gen 25 - Best score on D2: 0.10477 	 Best score on D1-D2 diff: 13.48015

-------------------------------------------------
Multiple Linear Regression:
	D2 Dataset R^2 trained on D1: -0.012587377438291192
	Entire dataset(80%) R^2 trained on data (80%): 0.0036942494696793338
	Holdout R^2 (20%) trained on data (80%): -0.010981041451631368
	Dataset D1 R^2 on trained D1: 0.010744656216632564
	Combined Dataset (100%) R^2 trained on combined data (100%): 0.0017125000541831081

-------------------------------------------------
Final Pareto Front:

Pipeline #1: 
Score on D2: 0.10477139619274167 |	D1-D2 diff: 1.6013260793300446
Pipeline steps: HeterosisEncoder(),
                RecessiveEncoder(),
                SelectPercentile(percentile=90),
                RandomForestRegressor(max_features=0.7500000000000001,
                                      min_samples_leaf=11,
                                      min_samples_split=14,
                                      random_state=42)

	Entire dataset(80%) R^2 trained on entire dataset(80%):  0.22409763142923433
	Holdout data R^2 trained on entire dataset(80%):  0.089340381218598
	Dataset D1 R^2 on trained D1:  0.25685447410299667

..................................................
Pipeline #2: 
Score on D2: 0.10444361138033209 |	D1-D2 diff: 1.7741509986697697
Pipeline steps: HeterosisEncoder(),
                RecessiveEncoder(),
                SelectPercentile(percentile=90),
                RandomForestRegressor(max_features=0.7500000000000001,
                                      min_samples_leaf=17,
                                      min_samples_split=14,
                                      random_state=42)

	Entire dataset(80%) R^2 trained on entire dataset(80%):  0.17861347823676743
	Holdout data R^2 trained on entire dataset(80%):  0.09632203919473326
	Dataset D1 R^2 on trained D1:  0.20537765675237463

..................................................
Pipeline #3: 
Score on D2: 0.10266011166502009 |	D1-D2 diff: 1.819759858856224
Pipeline steps: HeterosisEncoder(),
                UnderDominanceEncoder(),
                SelectPercentile(percentile=90),
                RandomForestRegressor(max_features=0.6500000000000001,
                                      min_samples_leaf=18, min_samples_split=6,
                                      random_state=42)

	Entire dataset(80%) R^2 trained on entire dataset(80%):  0.1673260147300456
	Holdout data R^2 trained on entire dataset(80%):  0.0931730740869432
	Dataset D1 R^2 on trained D1:  0.19384936849122525

..................................................
Pipeline #4: 
Score on D2: 0.09952200394533262 |	D1-D2 diff: 1.8485804048328058
Pipeline steps: HeterosisEncoder(),
                UnderDominanceEncoder(),
                SelectPercentile(percentile=90),
                RandomForestRegressor(max_features=0.55, min_samples_leaf=18,
                                      min_samples_split=6, random_state=42)

	Entire dataset(80%) R^2 trained on entire dataset(80%):  0.15686060716959083
	Holdout data R^2 trained on entire dataset(80%):  0.08729208270311695
	Dataset D1 R^2 on trained D1:  0.1851560806118121

..................................................
Pipeline #5: 
Score on D2: 0.09224500218200526 |	D1-D2 diff: 1.859048167559938
Pipeline steps: HeterosisEncoder(),
                RecessiveEncoder(),
                RandomForestRegressor(max_features=0.5, min_samples_leaf=20,
                                      min_samples_split=3, random_state=42)

	Entire dataset(80%) R^2 trained on entire dataset(80%):  0.18438285680472832
	Holdout data R^2 trained on entire dataset(80%):  0.11907486806138279
	Dataset D1 R^2 on trained D1:  0.1759665850004184

..................................................
Pipeline #6: 
Score on D2: 0.08582915774777711 |	D1-D2 diff: 1.8763439720695874
Pipeline steps: HeterosisEncoder(),
                RandomForestRegressor(max_features=0.4, min_samples_leaf=18,
                                      min_samples_split=19,
                                      random_state=42)

	Entire dataset(80%) R^2 trained on entire dataset(80%):  0.18256502832891275
	Holdout data R^2 trained on entire dataset(80%):  0.11424036836695373
	Dataset D1 R^2 on trained D1:  0.16650623838370404

..................................................
Pipeline #7: 
Score on D2: 0.08176009959494401 |	D1-D2 diff: 1.911762621005272
Pipeline steps: HeterosisEncoder(),
                RandomForestRegressor(max_features=0.3, min_samples_leaf=17,
                                      min_samples_split=6, random_state=42)

	Entire dataset(80%) R^2 trained on entire dataset(80%):  0.16660955239466368
	Holdout data R^2 trained on entire dataset(80%):  0.1045910043088174
	Dataset D1 R^2 on trained D1:  0.15662256684113907

..................................................
Pipeline #8: 
Score on D2: 0.07924596503749326 |	D1-D2 diff: 1.9467511332281415
Pipeline steps: VarianceThreshold(threshold=0.05),
                HeterosisEncoder(),
                VarianceThreshold(threshold=0.2),
                RandomForestRegressor(max_features=0.3, min_samples_leaf=17,
                                      min_samples_split=6, random_state=42)

	Entire dataset(80%) R^2 trained on entire dataset(80%):  0.16106674338423732
	Holdout data R^2 trained on entire dataset(80%):  0.10374933084951699
	Dataset D1 R^2 on trained D1:  0.14886985037691824

..................................................
Pipeline #9: 
Score on D2: 0.07652042812340731 |	D1-D2 diff: 2.288760129146611
Pipeline steps: VarianceThreshold(threshold=0.3),
                OverDominanceEncoder(),
                DecisionTreeRegressor(max_depth=4, min_samples_leaf=20,
                                      min_samples_split=10,
                                      random_state=42)

	Entire dataset(80%) R^2 trained on entire dataset(80%):  0.05768788228798327
	Holdout data R^2 trained on entire dataset(80%):  0.0424024103709294
	Dataset D1 R^2 on trained D1:  0.11296214944782867

..................................................
Pipeline #10: 
Score on D2: 0.07163618187137255 |	D1-D2 diff: 2.5709375513628334
Pipeline steps: UnderDominanceEncoder(),
                FeatureEncodingFrequencySelector(threshold=0.25),
                SelectPercentile(percentile=90),
                DecisionTreeRegressor(max_depth=4, min_samples_leaf=13,
                                      min_samples_split=16,
                                      random_state=42)

	Entire dataset(80%) R^2 trained on entire dataset(80%):  0.024920658370945925
	Holdout data R^2 trained on entire dataset(80%):  0.0035480377427561383
	Dataset D1 R^2 on trained D1:  0.09452555450124123

..................................................
Pipeline #11: 
Score on D2: 0.05345239337498042 |	D1-D2 diff: 2.673738689661639
Pipeline steps: UnderDominanceEncoder(),
                SelectPercentile(percentile=90),
                VarianceThreshold(threshold=0.15),
                OverDominanceEncoder(),
                DecisionTreeRegressor(max_depth=4, min_samples_leaf=13,
                                      min_samples_split=16,
                                      random_state=42)

	Entire dataset(80%) R^2 trained on entire dataset(80%):  0.013304936974514403
	Holdout data R^2 trained on entire dataset(80%):  -0.010974742206024901
	Dataset D1 R^2 on trained D1:  0.07301938946405306

..................................................
Pipeline #12: 
Score on D2: 0.028952471114362943 |	D1-D2 diff: 3.0078750407422534
Pipeline steps: UnderDominanceEncoder(),
                FeatureEncodingFrequencySelector(threshold=0.25),
                SelectPercentile(percentile=90),
                DecisionTreeRegressor(max_depth=3, min_samples_leaf=13,
                                      min_samples_split=17,
                                      random_state=42)

	Entire dataset(80%) R^2 trained on entire dataset(80%):  0.006365411850871805
	Holdout data R^2 trained on entire dataset(80%):  -0.005317264035376024
	Dataset D1 R^2 on trained D1:  0.041169366083887216

..................................................
Pipeline #13: 
Score on D2: 1.855639124492825e-05 |	D1-D2 diff: 5.495481164941277
Pipeline steps: SelectPercentile(percentile=5),
                HeterosisEncoder(),
                LinearRegression()

	Entire dataset(80%) R^2 trained on entire dataset(80%):  0.0005595072635027343
	Holdout data R^2 trained on entire dataset(80%):  -0.0012805403676909854
	Dataset D1 R^2 on trained D1:  0.0011149767854539139

..................................................
Pipeline #14: 
Score on D2: -3.2015592299483586e-05 |	D1-D2 diff: 13.480151843729264
Pipeline steps: DominantEncoder(),
                DominantEncoder(),
                RandomForestRegressor(max_features=0.05, min_samples_leaf=16,
                                      min_samples_split=14,
                                      random_state=42)

	Entire dataset(80%) R^2 trained on entire dataset(80%):  -8.051021425092841e-07
	Holdout data R^2 trained on entire dataset(80%):  -0.0012636516749739979
	Dataset D1 R^2 on trained D1:  -1.731060551568575e-06

..................................................

**************************************************************************************
Random Seed 29 - 3 Interactions
**************************************************************************************

autoQTL using following parameters:
	population size = 100
	offspring_size = None
	generations = 25
	mutation rate = 0.9
	crossover rate = 0.1

-------------------------------------------------
Evolution History:
Gen 1 - Best score on D2: 0.11136 	 Best score on D1-D2 diff: 7.11944
Gen 2 - Best score on D2: 0.11819 	 Best score on D1-D2 diff: 11.96036
Gen 3 - Best score on D2: 0.11819 	 Best score on D1-D2 diff: 11.96036
Gen 4 - Best score on D2: 0.11819 	 Best score on D1-D2 diff: 13.48015
Gen 5 - Best score on D2: 0.11850 	 Best score on D1-D2 diff: 13.48015
Gen 6 - Best score on D2: 0.12689 	 Best score on D1-D2 diff: 13.48015
Gen 7 - Best score on D2: 0.12689 	 Best score on D1-D2 diff: 13.48015
Gen 8 - Best score on D2: 0.12689 	 Best score on D1-D2 diff: 13.48015
Gen 9 - Best score on D2: 0.12689 	 Best score on D1-D2 diff: 13.48015
Gen 10 - Best score on D2: 0.12689 	 Best score on D1-D2 diff: 13.48015
Gen 11 - Best score on D2: 0.12689 	 Best score on D1-D2 diff: 13.48015
Gen 12 - Best score on D2: 0.12689 	 Best score on D1-D2 diff: 13.48015
Gen 13 - Best score on D2: 0.12689 	 Best score on D1-D2 diff: 13.48015
Gen 14 - Best score on D2: 0.12689 	 Best score on D1-D2 diff: 13.48015
Gen 15 - Best score on D2: 0.12689 	 Best score on D1-D2 diff: 13.48015
Gen 16 - Best score on D2: 0.12689 	 Best score on D1-D2 diff: 13.48015
Gen 17 - Best score on D2: 0.12890 	 Best score on D1-D2 diff: 13.48015
Gen 18 - Best score on D2: 0.12890 	 Best score on D1-D2 diff: 13.48015
Gen 19 - Best score on D2: 0.12890 	 Best score on D1-D2 diff: 13.48015
Gen 20 - Best score on D2: 0.12890 	 Best score on D1-D2 diff: 13.48015
Gen 21 - Best score on D2: 0.12890 	 Best score on D1-D2 diff: 13.48015
Gen 22 - Best score on D2: 0.12890 	 Best score on D1-D2 diff: 13.48015
Gen 23 - Best score on D2: 0.12890 	 Best score on D1-D2 diff: 13.48015
Gen 24 - Best score on D2: 0.12890 	 Best score on D1-D2 diff: 13.48015
Gen 25 - Best score on D2: 0.12890 	 Best score on D1-D2 diff: 13.48015

-------------------------------------------------
Multiple Linear Regression:
	D2 Dataset R^2 trained on D1: -0.008261003121336152
	Entire dataset(80%) R^2 trained on data (80%): 0.005557227217408811
	Holdout R^2 (20%) trained on data (80%): -0.011383796347386621
	Dataset D1 R^2 on trained D1: 0.009053912984209211
	Combined Dataset (100%) R^2 trained on combined data (100%): 0.003043530652387494

-------------------------------------------------
Final Pareto Front:

Pipeline #1: 
Score on D2: 0.12890282659555852 |	D1-D2 diff: 1.581219328985427
Pipeline steps: HeterosisEncoder(),
                HeterosisEncoder(),
                FeatureEncodingFrequencySelector(threshold=0.35),
                FeatureEncodingFrequencySelector(threshold=0.2),
                RandomForestRegressor(max_features=0.55, min_samples_leaf=7,
                                      min_samples_split=19,
                                      random_state=42)

	Entire dataset(80%) R^2 trained on entire dataset(80%):  0.289892384216076
	Holdout data R^2 trained on entire dataset(80%):  0.13785453033581452
	Dataset D1 R^2 on trained D1:  0.2888702470781205

..................................................
Pipeline #2: 
Score on D2: 0.12708214486039282 |	D1-D2 diff: 1.6916131059665165
Pipeline steps: HeterosisEncoder(),
                FeatureEncodingFrequencySelector(threshold=0.35),
                FeatureEncodingFrequencySelector(threshold=0.0),
                RandomForestRegressor(max_features=0.55, min_samples_leaf=12,
                                      min_samples_split=19,
                                      random_state=42)

	Entire dataset(80%) R^2 trained on entire dataset(80%):  0.24716449527080608
	Holdout data R^2 trained on entire dataset(80%):  0.13644365424558136
	Dataset D1 R^2 on trained D1:  0.24920468670131113

..................................................
Pipeline #3: 
Score on D2: 0.12656937421465797 |	D1-D2 diff: 1.7781083768024468
Pipeline steps: VarianceThreshold(threshold=0.1),
                HeterosisEncoder(),
                HeterosisEncoder(),
                FeatureEncodingFrequencySelector(threshold=0.35),
                RandomForestRegressor(max_features=0.6500000000000001,
                                      min_samples_leaf=17, min_samples_split=6,
                                      random_state=42)

	Entire dataset(80%) R^2 trained on entire dataset(80%):  0.22596731658184355
	Holdout data R^2 trained on entire dataset(80%):  0.1320834888740341
	Dataset D1 R^2 on trained D1:  0.22660785508958925

..................................................
Pipeline #4: 
Score on D2: 0.1264167354094926 |	D1-D2 diff: 1.8402565216150721
Pipeline steps: HeterosisEncoder(),
                FeatureEncodingFrequencySelector(threshold=0.35),
                FeatureEncodingFrequencySelector(threshold=0.2),
                RandomForestRegressor(max_features=0.55, min_samples_leaf=17,
                                      min_samples_split=19,
                                      random_state=42)

	Entire dataset(80%) R^2 trained on entire dataset(80%):  0.21664173706042156
	Holdout data R^2 trained on entire dataset(80%):  0.13490277474136692
	Dataset D1 R^2 on trained D1:  0.21361072272052917

..................................................
Pipeline #5: 
Score on D2: 0.12281240826640671 |	D1-D2 diff: 1.9214731205193254
Pipeline steps: HeterosisEncoder(),
                UnderDominanceEncoder(),
                FeatureEncodingFrequencySelector(threshold=0.35),
                VarianceThreshold(threshold=0.35),
                RandomForestRegressor(max_features=0.45, min_samples_leaf=20,
                                      min_samples_split=5, random_state=42)

	Entire dataset(80%) R^2 trained on entire dataset(80%):  0.2004737548428448
	Holdout data R^2 trained on entire dataset(80%):  0.12886973396239
	Dataset D1 R^2 on trained D1:  0.19617298653162418

..................................................
Pipeline #6: 
Score on D2: 0.11187238357137819 |	D1-D2 diff: 2.010360421042721
Pipeline steps: HeterosisEncoder(),
                UnderDominanceEncoder(),
                FeatureEncodingFrequencySelector(threshold=0.35),
                VarianceThreshold(threshold=0.35),
                RandomForestRegressor(max_features=0.3, min_samples_leaf=20,
                                      min_samples_split=5, random_state=42)

	Entire dataset(80%) R^2 trained on entire dataset(80%):  0.17923853984422633
	Holdout data R^2 trained on entire dataset(80%):  0.11888647432404365
	Dataset D1 R^2 on trained D1:  0.17309393035546983

..................................................
Pipeline #7: 
Score on D2: 0.09757786753468467 |	D1-D2 diff: 2.021047302683627
Pipeline steps: HeterosisEncoder(),
                SelectPercentile(percentile=80),
                FeatureEncodingFrequencySelector(threshold=0.35),
                VarianceThreshold(threshold=0.2),
                RandomForestRegressor(max_features=0.3, min_samples_leaf=15,
                                      min_samples_split=5, random_state=42)

	Entire dataset(80%) R^2 trained on entire dataset(80%):  0.1748137186167582
	Holdout data R^2 trained on entire dataset(80%):  0.1071969854703172
	Dataset D1 R^2 on trained D1:  0.15751474127591758

..................................................
Pipeline #8: 
Score on D2: 0.09611873513011548 |	D1-D2 diff: 2.0761610616122876
Pipeline steps: VarianceThreshold(threshold=0.2),
                HeterosisEncoder(),
                SelectPercentile(percentile=80),
                RandomForestRegressor(max_features=0.3, min_samples_leaf=17,
                                      min_samples_split=6, random_state=42)

	Entire dataset(80%) R^2 trained on entire dataset(80%):  0.15757898543793314
	Holdout data R^2 trained on entire dataset(80%):  0.10258727479068541
	Dataset D1 R^2 on trained D1:  0.14994023962717906

..................................................
Pipeline #9: 
Score on D2: 0.08838938550664888 |	D1-D2 diff: 2.938228077898735
Pipeline steps: HeterosisEncoder(),
                UnderDominanceEncoder(),
                DecisionTreeRegressor(max_depth=2, min_samples_leaf=5,
                                      min_samples_split=17,
                                      random_state=42)

	Entire dataset(80%) R^2 trained on entire dataset(80%):  0.09540464654092251
	Holdout data R^2 trained on entire dataset(80%):  0.08372645743322937
	Dataset D1 R^2 on trained D1:  0.10180646465529597

..................................................
Pipeline #10: 
Score on D2: 0.015614169192261662 |	D1-D2 diff: 3.899716634664504
Pipeline steps: UnderDominanceEncoder(),
                DecisionTreeRegressor(max_depth=2, min_samples_leaf=5,
                                      min_samples_split=8, random_state=42)

	Entire dataset(80%) R^2 trained on entire dataset(80%):  0.09540464654092251
	Holdout data R^2 trained on entire dataset(80%):  0.08372645743322937
	Dataset D1 R^2 on trained D1:  0.01993799108317018

..................................................
Pipeline #11: 
Score on D2: 0.001998417583817247 |	D1-D2 diff: 7.197750800452036
Pipeline steps: HeterosisEncoder(),
                SelectPercentile(percentile=5),
                RandomForestRegressor(max_features=0.55, min_samples_leaf=16,
                                      min_samples_split=19,
                                      random_state=42)

	Entire dataset(80%) R^2 trained on entire dataset(80%):  0.0021847691113058287
	Holdout data R^2 trained on entire dataset(80%):  -0.0023728607196011886
	Dataset D1 R^2 on trained D1:  0.0023709917807550607

..................................................
Pipeline #12: 
Score on D2: 2.4123932358399713e-05 |	D1-D2 diff: 11.376247970679298
Pipeline steps: OverDominanceEncoder(),
                SelectPercentile(percentile=5),
                OverDominanceEncoder(),
                DominantEncoder(),
                RandomForestRegressor(max_features=0.3, min_samples_leaf=16,
                                      min_samples_split=12,
                                      random_state=42)

	Entire dataset(80%) R^2 trained on entire dataset(80%):  0.00026305671088988625
	Holdout data R^2 trained on entire dataset(80%):  -0.0011276262548705063
	Dataset D1 R^2 on trained D1:  8.382798346662224e-05

..................................................
Pipeline #13: 
Score on D2: -3.2015592299483586e-05 |	D1-D2 diff: 13.480151843729264
Pipeline steps: RecessiveEncoder(),
                OverDominanceEncoder(),
                RecessiveEncoder(),
                RandomForestRegressor(max_features=0.2, min_samples_leaf=12,
                                      min_samples_split=14,
                                      random_state=42)

	Entire dataset(80%) R^2 trained on entire dataset(80%):  -8.051021425092841e-07
	Holdout data R^2 trained on entire dataset(80%):  -0.0012636516749739979
	Dataset D1 R^2 on trained D1:  -1.731060551568575e-06

..................................................

**************************************************************************************
Random Seed 29 - 4 Interactions
**************************************************************************************

autoQTL using following parameters:
	population size = 100
	offspring_size = None
	generations = 25
	mutation rate = 0.9
	crossover rate = 0.1

-------------------------------------------------
Evolution History:
Gen 1 - Best score on D2: 0.12755 	 Best score on D1-D2 diff: 3.72306
Gen 2 - Best score on D2: 0.12849 	 Best score on D1-D2 diff: 11.96036
Gen 3 - Best score on D2: 0.13438 	 Best score on D1-D2 diff: 11.96036
Gen 4 - Best score on D2: 0.13939 	 Best score on D1-D2 diff: 11.96036
Gen 5 - Best score on D2: 0.13939 	 Best score on D1-D2 diff: 11.96036
Gen 6 - Best score on D2: 0.13939 	 Best score on D1-D2 diff: 11.96036
Gen 7 - Best score on D2: 0.13946 	 Best score on D1-D2 diff: 11.96036
Gen 8 - Best score on D2: 0.13946 	 Best score on D1-D2 diff: 11.96036

-------------------------------------------------
Multiple Linear Regression:
	D2 Dataset R^2 trained on D1: -0.011710635112184509
	Entire dataset(80%) R^2 trained on data (80%): 0.0060272895534457804
	Holdout R^2 (20%) trained on data (80%): -0.011775214356742003
	Dataset D1 R^2 on trained D1: 0.011658762676047374
	Combined Dataset (100%) R^2 trained on combined data (100%): 0.003360050139953552

-------------------------------------------------
Final Pareto Front:

Pipeline #1: 
Score on D2: 0.1394559065680967 |	D1-D2 diff: 1.6337440338067772
Pipeline steps: VarianceThreshold(threshold=0.35),
                HeterosisEncoder(),
                RandomForestRegressor(bootstrap=False, max_features=0.5,
                                      min_samples_leaf=16,
                                      min_samples_split=12,
                                      random_state=42)

	Entire dataset(80%) R^2 trained on entire dataset(80%):  0.28550743731470296
	Holdout data R^2 trained on entire dataset(80%):  0.1694923700650962
	Dataset D1 R^2 on trained D1:  0.27982255864265737

..................................................
Pipeline #2: 
Score on D2: 0.1393873898966561 |	D1-D2 diff: 1.7185636320251239
Pipeline steps: VarianceThreshold(threshold=0.35),
                HeterosisEncoder(),
                RandomForestRegressor(max_features=0.4, min_samples_leaf=11,
                                      min_samples_split=5, random_state=42)

	Entire dataset(80%) R^2 trained on entire dataset(80%):  0.2559679013023348
	Holdout data R^2 trained on entire dataset(80%):  0.16759316521347578
	Dataset D1 R^2 on trained D1:  0.2540277473852274

..................................................
Pipeline #3: 
Score on D2: 0.13834013645034593 |	D1-D2 diff: 1.8068910445319672
Pipeline steps: SelectPercentile(percentile=90),
                HeterosisEncoder(),
                RandomForestRegressor(max_features=0.6500000000000001,
                                      min_samples_leaf=19,
                                      min_samples_split=20,
                                      random_state=42)

	Entire dataset(80%) R^2 trained on entire dataset(80%):  0.2330449410989356
	Holdout data R^2 trained on entire dataset(80%):  0.16477056475491136
	Dataset D1 R^2 on trained D1:  0.23215510522810057

..................................................
Pipeline #4: 
Score on D2: 0.13828887006484114 |	D1-D2 diff: 1.80814151230094
Pipeline steps: SelectPercentile(percentile=90),
                HeterosisEncoder(),
                UnderDominanceEncoder(),
                RandomForestRegressor(max_features=0.6500000000000001,
                                      min_samples_leaf=19,
                                      min_samples_split=20,
                                      random_state=42)

	Entire dataset(80%) R^2 trained on entire dataset(80%):  0.2346312656106202
	Holdout data R^2 trained on entire dataset(80%):  0.16581206346423272
	Dataset D1 R^2 on trained D1:  0.231844587110153

..................................................
Pipeline #5: 
Score on D2: 0.13346405473518397 |	D1-D2 diff: 1.8158183568678599
Pipeline steps: HeterosisEncoder(),
                RecessiveEncoder(),
                RandomForestRegressor(max_features=0.45, min_samples_leaf=18,
                                      min_samples_split=14,
                                      random_state=42)

	Entire dataset(80%) R^2 trained on entire dataset(80%):  0.22951307260648046
	Holdout data R^2 trained on entire dataset(80%):  0.1555879383541552
	Dataset D1 R^2 on trained D1:  0.2254476522509059

..................................................
Pipeline #6: 
Score on D2: 0.12546092779904494 |	D1-D2 diff: 1.8469563938274465
Pipeline steps: HeterosisEncoder(),
                UnderDominanceEncoder(),
                RandomForestRegressor(max_features=0.3, min_samples_leaf=16,
                                      min_samples_split=14,
                                      random_state=42)

	Entire dataset(80%) R^2 trained on entire dataset(80%):  0.2144150437919794
	Holdout data R^2 trained on entire dataset(80%):  0.14571108971905722
	Dataset D1 R^2 on trained D1:  0.21139659082939133

..................................................
Pipeline #7: 
Score on D2: 0.1217249211908985 |	D1-D2 diff: 1.9028837299303023
Pipeline steps: HeterosisEncoder(),
                UnderDominanceEncoder(),
                RandomForestRegressor(max_features=0.3, min_samples_leaf=18,
                                      min_samples_split=14,
                                      random_state=42)

	Entire dataset(80%) R^2 trained on entire dataset(80%):  0.20488488913701453
	Holdout data R^2 trained on entire dataset(80%):  0.14901111492543306
	Dataset D1 R^2 on trained D1:  0.19799443689519858

..................................................
Pipeline #8: 
Score on D2: 0.10578910623013305 |	D1-D2 diff: 2.3720443280538115
Pipeline steps: VarianceThreshold(threshold=0.1),
                HeterosisEncoder(),
                FeatureEncodingFrequencySelector(threshold=0.3),
                DecisionTreeRegressor(max_depth=4, min_samples_leaf=3,
                                      min_samples_split=15,
                                      random_state=42)

	Entire dataset(80%) R^2 trained on entire dataset(80%):  0.12606050246457834
	Holdout data R^2 trained on entire dataset(80%):  0.10232869045229698
	Dataset D1 R^2 on trained D1:  0.13737613653463

..................................................
Pipeline #9: 
Score on D2: 0.10152967473515406 |	D1-D2 diff: 2.378167800297737
Pipeline steps: HeterosisEncoder(),
                UnderDominanceEncoder(),
                DecisionTreeRegressor(max_depth=4, min_samples_leaf=15,
                                      min_samples_split=4, random_state=42)

	Entire dataset(80%) R^2 trained on entire dataset(80%):  0.12606050246457834
	Holdout data R^2 trained on entire dataset(80%):  0.10232869045229698
	Dataset D1 R^2 on trained D1:  0.13279262945672088

..................................................
Pipeline #10: 
Score on D2: 0.08999015437281754 |	D1-D2 diff: 4.000285907331138
Pipeline steps: SelectPercentile(percentile=15),
                HeterosisEncoder(),
                RandomForestRegressor(bootstrap=False, max_features=0.5,
                                      min_samples_leaf=16,
                                      min_samples_split=19,
                                      random_state=42)

	Entire dataset(80%) R^2 trained on entire dataset(80%):  0.0023743970029727057
	Holdout data R^2 trained on entire dataset(80%):  -0.0009278066367828242
	Dataset D1 R^2 on trained D1:  0.09389528774684464

..................................................
Pipeline #11: 
Score on D2: 0.0015878911245200689 |	D1-D2 diff: 5.214195981794383
Pipeline steps: SelectPercentile(percentile=55),
                UnderDominanceEncoder(),
                SelectPercentile(percentile=15),
                SelectPercentile(percentile=15),
                HeterosisEncoder(),
                RandomForestRegressor(bootstrap=False, max_features=0.5,
                                      min_samples_leaf=16,
                                      min_samples_split=19,
                                      random_state=42)

	Entire dataset(80%) R^2 trained on entire dataset(80%):  0.00010114502442692963
	Holdout data R^2 trained on entire dataset(80%):  -0.0020176497803925386
	Dataset D1 R^2 on trained D1:  0.00023503816038461522

..................................................
Pipeline #12: 
Score on D2: -4.886780840163141e-05 |	D1-D2 diff: 11.960360895673112
Pipeline steps: HeterosisEncoder(),
                DominantEncoder(),
                LinearRegression()

	Entire dataset(80%) R^2 trained on entire dataset(80%):  0.0
	Holdout data R^2 trained on entire dataset(80%):  -0.0012028184006112053
	Dataset D1 R^2 on trained D1:  0.0

..................................................

**************************************************************************************
Random Seed 29 - 5 Interactions
**************************************************************************************

autoQTL using following parameters:
	population size = 100
	offspring_size = None
	generations = 25
	mutation rate = 0.9
	crossover rate = 0.1

-------------------------------------------------
Evolution History:
Gen 1 - Best score on D2: 0.14603 	 Best score on D1-D2 diff: 5.60238
Gen 2 - Best score on D2: 0.15440 	 Best score on D1-D2 diff: 11.96036
Gen 3 - Best score on D2: 0.15440 	 Best score on D1-D2 diff: 11.96036
Gen 4 - Best score on D2: 0.15440 	 Best score on D1-D2 diff: 11.96036
Gen 5 - Best score on D2: 0.15541 	 Best score on D1-D2 diff: 11.96036
Gen 6 - Best score on D2: 0.15541 	 Best score on D1-D2 diff: 13.48015
Gen 7 - Best score on D2: 0.15541 	 Best score on D1-D2 diff: 13.48015
Gen 8 - Best score on D2: 0.15775 	 Best score on D1-D2 diff: 13.48015
Gen 9 - Best score on D2: 0.16010 	 Best score on D1-D2 diff: 13.48015
Gen 10 - Best score on D2: 0.16229 	 Best score on D1-D2 diff: 13.48015
Gen 11 - Best score on D2: 0.16229 	 Best score on D1-D2 diff: 13.48015
Gen 12 - Best score on D2: 0.16229 	 Best score on D1-D2 diff: 13.48015
Gen 13 - Best score on D2: 0.16229 	 Best score on D1-D2 diff: 13.48015
Gen 14 - Best score on D2: 0.16229 	 Best score on D1-D2 diff: 13.48015
Gen 15 - Best score on D2: 0.16229 	 Best score on D1-D2 diff: 13.48015
Gen 16 - Best score on D2: 0.16229 	 Best score on D1-D2 diff: 13.48015
Gen 17 - Best score on D2: 0.16295 	 Best score on D1-D2 diff: 13.48015
Gen 18 - Best score on D2: 0.16295 	 Best score on D1-D2 diff: 13.48015
Gen 19 - Best score on D2: 0.16295 	 Best score on D1-D2 diff: 13.48015
Gen 20 - Best score on D2: 0.16295 	 Best score on D1-D2 diff: 13.48015
Gen 21 - Best score on D2: 0.16295 	 Best score on D1-D2 diff: 13.48015
Gen 22 - Best score on D2: 0.16295 	 Best score on D1-D2 diff: 13.48015
Gen 23 - Best score on D2: 0.16319 	 Best score on D1-D2 diff: 13.48015
Gen 24 - Best score on D2: 0.16319 	 Best score on D1-D2 diff: 13.48015
Gen 25 - Best score on D2: 0.16319 	 Best score on D1-D2 diff: 13.48015

-------------------------------------------------
Multiple Linear Regression:
	D2 Dataset R^2 trained on D1: -0.009074890692971627
	Entire dataset(80%) R^2 trained on data (80%): 0.0059530626408842435
	Holdout R^2 (20%) trained on data (80%): -0.009811632281629068
	Dataset D1 R^2 on trained D1: 0.011005211698654094
	Combined Dataset (100%) R^2 trained on combined data (100%): 0.003854025703159958

-------------------------------------------------
Final Pareto Front:

Pipeline #1: 
Score on D2: 0.1631858793043257 |	D1-D2 diff: 1.5800470001919247
Pipeline steps: HeterosisEncoder(),
                FeatureEncodingFrequencySelector(threshold=0.15),
                RandomForestRegressor(max_features=0.55, min_samples_leaf=6,
                                      min_samples_split=20,
                                      random_state=42)

	Entire dataset(80%) R^2 trained on entire dataset(80%):  0.3319507181828262
	Holdout data R^2 trained on entire dataset(80%):  0.1739306122740426
	Dataset D1 R^2 on trained D1:  0.3236285849659376

..................................................
Pipeline #2: 
Score on D2: 0.15937549854824995 |	D1-D2 diff: 1.5806778177350496
Pipeline steps: HeterosisEncoder(),
                UnderDominanceEncoder(),
                FeatureEncodingFrequencySelector(threshold=0.15),
                RandomForestRegressor(max_features=0.55, min_samples_leaf=6,
                                      min_samples_split=20,
                                      random_state=42)

	Entire dataset(80%) R^2 trained on entire dataset(80%):  0.33176026483135357
	Holdout data R^2 trained on entire dataset(80%):  0.17095522427103593
	Dataset D1 R^2 on trained D1:  0.31956223932708827

..................................................
Pipeline #3: 
Score on D2: 0.1577468641105445 |	D1-D2 diff: 1.6715427865603496
Pipeline steps: HeterosisEncoder(),
                UnderDominanceEncoder(),
                RandomForestRegressor(max_features=0.55, min_samples_leaf=11,
                                      min_samples_split=12,
                                      random_state=42)

	Entire dataset(80%) R^2 trained on entire dataset(80%):  0.2942833774887207
	Holdout data R^2 trained on entire dataset(80%):  0.16384448177772182
	Dataset D1 R^2 on trained D1:  0.2858412243844961

..................................................
Pipeline #4: 
Score on D2: 0.15566629212567262 |	D1-D2 diff: 1.8310534598284582
Pipeline steps: VarianceThreshold(threshold=0.15),
                HeterosisEncoder(),
                UnderDominanceEncoder(),
                OverDominanceEncoder(),
                HeterosisEncoder(),
                RandomForestRegressor(max_features=0.55, min_samples_leaf=16,
                                      min_samples_split=12,
                                      random_state=42)

	Entire dataset(80%) R^2 trained on entire dataset(80%):  0.2552760656517663
	Holdout data R^2 trained on entire dataset(80%):  0.1634757192497318
	Dataset D1 R^2 on trained D1:  0.2446265233463515

..................................................
Pipeline #5: 
Score on D2: 0.1547262308445566 |	D1-D2 diff: 1.9222511713294301
Pipeline steps: HeterosisEncoder(),
                FeatureEncodingFrequencySelector(threshold=0.15),
                RecessiveEncoder(),
                RandomForestRegressor(max_features=0.55, min_samples_leaf=19,
                                      min_samples_split=18,
                                      random_state=42)

	Entire dataset(80%) R^2 trained on entire dataset(80%):  0.24046666603013744
	Holdout data R^2 trained on entire dataset(80%):  0.16413792811996653
	Dataset D1 R^2 on trained D1:  0.22796810742700147

..................................................
Pipeline #6: 
Score on D2: 0.14857880025787673 |	D1-D2 diff: 1.9469595270366402
Pipeline steps: HeterosisEncoder(),
                RandomForestRegressor(max_features=0.55, min_samples_leaf=20,
                                      min_samples_split=18,
                                      random_state=42)

	Entire dataset(80%) R^2 trained on entire dataset(80%):  0.23380136383054373
	Holdout data R^2 trained on entire dataset(80%):  0.1599938828390597
	Dataset D1 R^2 on trained D1:  0.21817288147020852

..................................................
Pipeline #7: 
Score on D2: 0.1478107067187493 |	D1-D2 diff: 1.9596345425297896
Pipeline steps: VarianceThreshold(threshold=0.05),
                HeterosisEncoder(),
                RandomForestRegressor(max_features=0.45, min_samples_leaf=20,
                                      min_samples_split=19,
                                      random_state=42)

	Entire dataset(80%) R^2 trained on entire dataset(80%):  0.2276819562713176
	Holdout data R^2 trained on entire dataset(80%):  0.16040329704011036
	Dataset D1 R^2 on trained D1:  0.2156216296483071

..................................................
Pipeline #8: 
Score on D2: 0.1391204403585622 |	D1-D2 diff: 2.0234698326070886
Pipeline steps: HeterosisEncoder(),
                HeterosisEncoder(),
                RandomForestRegressor(max_features=0.3, min_samples_leaf=20,
                                      min_samples_split=16,
                                      random_state=42)

	Entire dataset(80%) R^2 trained on entire dataset(80%):  0.2102476327573255
	Holdout data R^2 trained on entire dataset(80%):  0.1573569281554168
	Dataset D1 R^2 on trained D1:  0.19877079966934874

..................................................
Pipeline #9: 
Score on D2: 0.13433664730452743 |	D1-D2 diff: 2.0401761404632253
Pipeline steps: VarianceThreshold(threshold=0.05),
                HeterosisEncoder(),
                FeatureEncodingFrequencySelector(threshold=0.15),
                SelectPercentile(percentile=65),
                RandomForestRegressor(max_features=0.55, min_samples_leaf=19,
                                      min_samples_split=18,
                                      random_state=42)

	Entire dataset(80%) R^2 trained on entire dataset(80%):  0.17576283148997562
	Holdout data R^2 trained on entire dataset(80%):  0.12897242357668282
	Dataset D1 R^2 on trained D1:  0.19205704875453544

..................................................
Pipeline #10: 
Score on D2: 0.1305114150033886 |	D1-D2 diff: 2.0977943210962513
Pipeline steps: HeterosisEncoder(),
                UnderDominanceEncoder(),
                RandomForestRegressor(max_features=0.25, min_samples_leaf=20,
                                      random_state=42)

	Entire dataset(80%) R^2 trained on entire dataset(80%):  0.19782577957376313
	Holdout data R^2 trained on entire dataset(80%):  0.14705410383517759
	Dataset D1 R^2 on trained D1:  0.1821469140062032

..................................................
Pipeline #11: 
Score on D2: 0.1231722030473088 |	D1-D2 diff: 2.2044175996709567
Pipeline steps: HeterosisEncoder(),
                UnderDominanceEncoder(),
                SelectPercentile(percentile=80),
                RandomForestRegressor(max_features=0.25, min_samples_leaf=20,
                                      random_state=42)

	Entire dataset(80%) R^2 trained on entire dataset(80%):  0.16922858511744965
	Holdout data R^2 trained on entire dataset(80%):  0.13056255914887271
	Dataset D1 R^2 on trained D1:  0.1655193856113324

..................................................
Pipeline #12: 
Score on D2: 0.11345594537426529 |	D1-D2 diff: 2.211642338745153
Pipeline steps: VarianceThreshold(threshold=0.3),
                HeterosisEncoder(),
                FeatureEncodingFrequencySelector(threshold=0.15),
                HeterosisEncoder(),
                RandomForestRegressor(max_features=0.2, min_samples_leaf=20,
                                      min_samples_split=15,
                                      random_state=42)

	Entire dataset(80%) R^2 trained on entire dataset(80%):  0.16662094855614085
	Holdout data R^2 trained on entire dataset(80%):  0.1361117167025614
	Dataset D1 R^2 on trained D1:  0.15525249377662576

..................................................
Pipeline #13: 
Score on D2: 0.10403600820800274 |	D1-D2 diff: 2.632898821329631
Pipeline steps: UnderDominanceEncoder(),
                DecisionTreeRegressor(max_depth=2, min_samples_leaf=5,
                                      min_samples_split=8, random_state=42)

	Entire dataset(80%) R^2 trained on entire dataset(80%):  0.0938239235023014
	Holdout data R^2 trained on entire dataset(80%):  0.0972249322057156
	Dataset D1 R^2 on trained D1:  0.0832264279820567

..................................................
Pipeline #14: 
Score on D2: 0.10403600820800263 |	D1-D2 diff: 2.6328988213296345
Pipeline steps: VarianceThreshold(threshold=0.15),
                HeterosisEncoder(),
                UnderDominanceEncoder(),
                SelectPercentile(percentile=80),
                OverDominanceEncoder(),
                HeterosisEncoder(),
                DecisionTreeRegressor(max_depth=2, min_samples_split=5,
                                      random_state=42)

	Entire dataset(80%) R^2 trained on entire dataset(80%):  0.0938239235023014
	Holdout data R^2 trained on entire dataset(80%):  0.09722493220571538
	Dataset D1 R^2 on trained D1:  0.0832264279820567

..................................................
Pipeline #15: 
Score on D2: 0.10057281330179912 |	D1-D2 diff: 2.8615229033548255
Pipeline steps: HeterosisEncoder(),
                FeatureEncodingFrequencySelector(threshold=0.35),
                DecisionTreeRegressor(max_depth=3, min_samples_leaf=16,
                                      min_samples_split=9, random_state=42)

	Entire dataset(80%) R^2 trained on entire dataset(80%):  0.10260545893285755
	Holdout data R^2 trained on entire dataset(80%):  0.1267262535671162
	Dataset D1 R^2 on trained D1:  0.11548739559521892

..................................................
Pipeline #16: 
Score on D2: 0.09893306385090284 |	D1-D2 diff: 3.4737083556485477
Pipeline steps: VarianceThreshold(threshold=0.15),
                HeterosisEncoder(),
                HeterosisEncoder(),
                RecessiveEncoder(),
                DecisionTreeRegressor(max_depth=3, min_samples_leaf=16,
                                      min_samples_split=9, random_state=42)

	Entire dataset(80%) R^2 trained on entire dataset(80%):  0.09832921026767838
	Holdout data R^2 trained on entire dataset(80%):  0.08775919431771917
	Dataset D1 R^2 on trained D1:  0.09206512235825615

..................................................
Pipeline #17: 
Score on D2: 0.09893306385090272 |	D1-D2 diff: 3.473708355648562
Pipeline steps: HeterosisEncoder(),
                DecisionTreeRegressor(max_depth=3, min_samples_leaf=19,
                                      min_samples_split=3, random_state=42)

	Entire dataset(80%) R^2 trained on entire dataset(80%):  0.09832921026767838
	Holdout data R^2 trained on entire dataset(80%):  0.08775919431771917
	Dataset D1 R^2 on trained D1:  0.09206512235825615

..................................................
Pipeline #18: 
Score on D2: 0.09585372984019302 |	D1-D2 diff: 5.1307230513235265
Pipeline steps: UnderDominanceEncoder(),
                SelectPercentile(percentile=75),
                VarianceThreshold(threshold=0.15),
                DecisionTreeRegressor(max_depth=3, min_samples_leaf=4,
                                      min_samples_split=8, random_state=42)

	Entire dataset(80%) R^2 trained on entire dataset(80%):  0.09880923150358811
	Holdout data R^2 trained on entire dataset(80%):  0.0883206476505567
	Dataset D1 R^2 on trained D1:  0.09441066545284849

..................................................
Pipeline #19: 
Score on D2: 0.09513425897672545 |	D1-D2 diff: 5.324187084417244
Pipeline steps: OverDominanceEncoder(),
                DecisionTreeRegressor(max_depth=3, min_samples_leaf=16,
                                      min_samples_split=8, random_state=42)

	Entire dataset(80%) R^2 trained on entire dataset(80%):  0.09926567060623404
	Holdout data R^2 trained on entire dataset(80%):  0.08613065692504107
	Dataset D1 R^2 on trained D1:  0.09388978227702816

..................................................
Pipeline #20: 
Score on D2: 0.09359313862268648 |	D1-D2 diff: 8.753344165290185
Pipeline steps: OverDominanceEncoder(),
                VarianceThreshold(threshold=0.25),
                DecisionTreeRegressor(max_depth=3, min_samples_leaf=19,
                                      min_samples_split=3, random_state=42)

	Entire dataset(80%) R^2 trained on entire dataset(80%):  0.09900746267824512
	Holdout data R^2 trained on entire dataset(80%):  0.08837253522191213
	Dataset D1 R^2 on trained D1:  0.0937634736569326

..................................................
Pipeline #21: 
Score on D2: -3.2015592299483586e-05 |	D1-D2 diff: 13.480151843729264
Pipeline steps: HeterosisEncoder(),
                DominantEncoder(),
                RandomForestRegressor(max_features=0.55, min_samples_leaf=18,
                                      min_samples_split=13,
                                      random_state=42)

	Entire dataset(80%) R^2 trained on entire dataset(80%):  -8.051021425092841e-07
	Holdout data R^2 trained on entire dataset(80%):  -0.0012636516749739979
	Dataset D1 R^2 on trained D1:  -1.731060551568575e-06

..................................................

**************************************************************************************
Random Seed 29 - 6 Interactions
**************************************************************************************

autoQTL using following parameters:
	population size = 100
	offspring_size = None
	generations = 25
	mutation rate = 0.9
	crossover rate = 0.1

-------------------------------------------------
Evolution History:
Gen 1 - Best score on D2: 0.16003 	 Best score on D1-D2 diff: 5.60238
Gen 2 - Best score on D2: 0.16357 	 Best score on D1-D2 diff: 11.96036
Gen 3 - Best score on D2: 0.16919 	 Best score on D1-D2 diff: 13.48015
Gen 4 - Best score on D2: 0.16919 	 Best score on D1-D2 diff: 13.48015
Gen 5 - Best score on D2: 0.16919 	 Best score on D1-D2 diff: 13.48015
Gen 6 - Best score on D2: 0.16919 	 Best score on D1-D2 diff: 13.48015
Gen 7 - Best score on D2: 0.16919 	 Best score on D1-D2 diff: 13.48015
Gen 8 - Best score on D2: 0.16919 	 Best score on D1-D2 diff: 15.31265
Gen 9 - Best score on D2: 0.16919 	 Best score on D1-D2 diff: 15.31265
Gen 10 - Best score on D2: 0.16919 	 Best score on D1-D2 diff: 15.31265
Gen 11 - Best score on D2: 0.16919 	 Best score on D1-D2 diff: 15.31265
Gen 12 - Best score on D2: 0.16919 	 Best score on D1-D2 diff: 15.31265
Gen 13 - Best score on D2: 0.16937 	 Best score on D1-D2 diff: 15.31265
Gen 14 - Best score on D2: 0.16937 	 Best score on D1-D2 diff: 23.56615
Gen 15 - Best score on D2: 0.16937 	 Best score on D1-D2 diff: 23.56615
Gen 16 - Best score on D2: 0.16937 	 Best score on D1-D2 diff: 23.56615
Gen 17 - Best score on D2: 0.16937 	 Best score on D1-D2 diff: 23.56615
Gen 18 - Best score on D2: 0.16937 	 Best score on D1-D2 diff: 23.56615
Gen 19 - Best score on D2: 0.16937 	 Best score on D1-D2 diff: 23.56615
Gen 20 - Best score on D2: 0.16937 	 Best score on D1-D2 diff: 23.56615
Gen 21 - Best score on D2: 0.16937 	 Best score on D1-D2 diff: 23.56615
Gen 22 - Best score on D2: 0.16937 	 Best score on D1-D2 diff: 23.56615
Gen 23 - Best score on D2: 0.16937 	 Best score on D1-D2 diff: 23.56615
Gen 24 - Best score on D2: 0.17272 	 Best score on D1-D2 diff: 23.56615
Gen 25 - Best score on D2: 0.17272 	 Best score on D1-D2 diff: 23.56615

-------------------------------------------------
Multiple Linear Regression:
	D2 Dataset R^2 trained on D1: -0.009566446845737486
	Entire dataset(80%) R^2 trained on data (80%): 0.005949795183004425
	Holdout R^2 (20%) trained on data (80%): -0.008307790198895049
	Dataset D1 R^2 on trained D1: 0.01121567513429278
	Combined Dataset (100%) R^2 trained on combined data (100%): 0.004125836578377062

-------------------------------------------------
Final Pareto Front:

Pipeline #1: 
Score on D2: 0.1727206985255424 |	D1-D2 diff: 1.5633082330168164
Pipeline steps: OverDominanceEncoder(),
                DominantEncoder(),
                FeatureEncodingFrequencySelector(threshold=0.15),
                HeterosisEncoder(),
                RecessiveEncoder(),
                RandomForestRegressor(max_features=0.35000000000000003,
                                      min_samples_leaf=3, min_samples_split=17,
                                      random_state=42)

	Entire dataset(80%) R^2 trained on entire dataset(80%):  0.33919854905772684
	Holdout data R^2 trained on entire dataset(80%):  0.20025741557035637
	Dataset D1 R^2 on trained D1:  0.3401461735276058

..................................................
Pipeline #2: 
Score on D2: 0.1681538627313559 |	D1-D2 diff: 1.627707859721647
Pipeline steps: HeterosisEncoder(),
                RandomForestRegressor(max_features=0.55, min_samples_leaf=10,
                                      min_samples_split=13,
                                      random_state=42)

	Entire dataset(80%) R^2 trained on entire dataset(80%):  0.31542362537533075
	Holdout data R^2 trained on entire dataset(80%):  0.19184045458380627
	Dataset D1 R^2 on trained D1:  0.3106142621758864

..................................................
Pipeline #3: 
Score on D2: 0.16528682170924713 |	D1-D2 diff: 1.8095007371241043
Pipeline steps: HeterosisEncoder(),
                UnderDominanceEncoder(),
                SelectPercentile(percentile=95),
                RandomForestRegressor(max_features=0.55, min_samples_leaf=16,
                                      min_samples_split=12,
                                      random_state=42)

	Entire dataset(80%) R^2 trained on entire dataset(80%):  0.2541539522785946
	Holdout data R^2 trained on entire dataset(80%):  0.1774959409622746
	Dataset D1 R^2 on trained D1:  0.25856175402286286

..................................................
Pipeline #4: 
Score on D2: 0.1629688490485015 |	D1-D2 diff: 1.8200446027962995
Pipeline steps: HeterosisEncoder(),
                SelectPercentile(percentile=95),
                RandomForestRegressor(max_features=0.55, min_samples_leaf=16,
                                      min_samples_split=12,
                                      random_state=42)

	Entire dataset(80%) R^2 trained on entire dataset(80%):  0.25626661883775326
	Holdout data R^2 trained on entire dataset(80%):  0.17876706212312965
	Dataset D1 R^2 on trained D1:  0.2541010534366597

..................................................
Pipeline #5: 
Score on D2: 0.16165476228499465 |	D1-D2 diff: 1.9256269915451008
Pipeline steps: HeterosisEncoder(),
                SelectPercentile(percentile=95),
                HeterosisEncoder(),
                VarianceThreshold(),
                RandomForestRegressor(max_features=0.45, min_samples_leaf=18,
                                      min_samples_split=3, random_state=42)

	Entire dataset(80%) R^2 trained on entire dataset(80%):  0.2358662575189736
	Holdout data R^2 trained on entire dataset(80%):  0.17568124866495305
	Dataset D1 R^2 on trained D1:  0.23438438601078704

..................................................
Pipeline #6: 
Score on D2: 0.15882166072708293 |	D1-D2 diff: 1.9463926580548707
Pipeline steps: VarianceThreshold(),
                HeterosisEncoder(),
                RandomForestRegressor(max_features=0.4, min_samples_leaf=20,
                                      min_samples_split=13,
                                      random_state=42)

	Entire dataset(80%) R^2 trained on entire dataset(80%):  0.23639380894130935
	Holdout data R^2 trained on entire dataset(80%):  0.17848720452074707
	Dataset D1 R^2 on trained D1:  0.22849685191201863

..................................................
Pipeline #7: 
Score on D2: 0.1498700142995908 |	D1-D2 diff: 2.0012434762969202
Pipeline steps: HeterosisEncoder(),
                HeterosisEncoder(),
                RandomForestRegressor(max_features=0.3, min_samples_leaf=20,
                                      min_samples_split=13,
                                      random_state=42)

	Entire dataset(80%) R^2 trained on entire dataset(80%):  0.22253317264951678
	Holdout data R^2 trained on entire dataset(80%):  0.17352149815078188
	Dataset D1 R^2 on trained D1:  0.21221482106133305

..................................................
Pipeline #8: 
Score on D2: 0.1444376004972482 |	D1-D2 diff: 2.0821364399126727
Pipeline steps: HeterosisEncoder(),
                UnderDominanceEncoder(),
                RandomForestRegressor(max_features=0.25, min_samples_leaf=20,
                                      min_samples_split=13,
                                      random_state=42)

	Entire dataset(80%) R^2 trained on entire dataset(80%):  0.21154197112908335
	Holdout data R^2 trained on entire dataset(80%):  0.16475619784796525
	Dataset D1 R^2 on trained D1:  0.19764392518570872

..................................................
Pipeline #9: 
Score on D2: 0.14031019389366783 |	D1-D2 diff: 2.101473719865062
Pipeline steps: OverDominanceEncoder(),
                DominantEncoder(),
                FeatureEncodingFrequencySelector(threshold=0.15),
                RandomForestRegressor(max_features=0.2, min_samples_leaf=18,
                                      min_samples_split=18,
                                      random_state=42)

	Entire dataset(80%) R^2 trained on entire dataset(80%):  0.20663079339476387
	Holdout data R^2 trained on entire dataset(80%):  0.1630804027020164
	Dataset D1 R^2 on trained D1:  0.19158501418302698

..................................................
Pipeline #10: 
Score on D2: 0.13410490634093464 |	D1-D2 diff: 2.1315615682019904
Pipeline steps: HeterosisEncoder(),
                HeterosisEncoder(),
                RandomForestRegressor(max_features=0.2, min_samples_leaf=20,
                                      min_samples_split=13,
                                      random_state=42)

	Entire dataset(80%) R^2 trained on entire dataset(80%):  0.1967269337245945
	Holdout data R^2 trained on entire dataset(80%):  0.16047875239786558
	Dataset D1 R^2 on trained D1:  0.18254539042378226

..................................................
Pipeline #11: 
Score on D2: 0.11974907195102513 |	D1-D2 diff: 2.5231125002510417
Pipeline steps: HeterosisEncoder(),
                DecisionTreeRegressor(max_depth=4, min_samples_leaf=4,
                                      min_samples_split=9, random_state=42)

	Entire dataset(80%) R^2 trained on entire dataset(80%):  0.1427763425017199
	Holdout data R^2 trained on entire dataset(80%):  0.13287537059739996
	Dataset D1 R^2 on trained D1:  0.1444238661502676

..................................................
Pipeline #12: 
Score on D2: 0.11069141739121102 |	D1-D2 diff: 2.5791968318913803
Pipeline steps: HeterosisEncoder(),
                SelectPercentile(percentile=90),
                DecisionTreeRegressor(max_depth=4, min_samples_leaf=4,
                                      min_samples_split=9, random_state=42)

	Entire dataset(80%) R^2 trained on entire dataset(80%):  0.1427763425017199
	Holdout data R^2 trained on entire dataset(80%):  0.13287537059739996
	Dataset D1 R^2 on trained D1:  0.1332890036752712

..................................................
Pipeline #13: 
Score on D2: 0.10932972532768792 |	D1-D2 diff: 2.971408148653495
Pipeline steps: HeterosisEncoder(),
                DecisionTreeRegressor(max_depth=3, min_samples_leaf=19,
                                      min_samples_split=3, random_state=42)

	Entire dataset(80%) R^2 trained on entire dataset(80%):  0.10742873962872834
	Holdout data R^2 trained on entire dataset(80%):  0.10125105539184243
	Dataset D1 R^2 on trained D1:  0.09650196727642968

..................................................
Pipeline #14: 
Score on D2: 0.10705101360320379 |	D1-D2 diff: 3.2302704772349045
Pipeline steps: UnderDominanceEncoder(),
                DecisionTreeRegressor(max_depth=3, min_samples_leaf=19,
                                      min_samples_split=3, random_state=42)

	Entire dataset(80%) R^2 trained on entire dataset(80%):  0.10742873962872834
	Holdout data R^2 trained on entire dataset(80%):  0.10125105539184243
	Dataset D1 R^2 on trained D1:  0.09786674773943316

..................................................
Pipeline #15: 
Score on D2: 0.10560342652482113 |	D1-D2 diff: 3.4007249816262592
Pipeline steps: OverDominanceEncoder(),
                SelectPercentile(percentile=95),
                DecisionTreeRegressor(max_depth=3, min_samples_split=9,
                                      random_state=42)

	Entire dataset(80%) R^2 trained on entire dataset(80%):  0.10737318325192668
	Holdout data R^2 trained on entire dataset(80%):  0.10587816554449303
	Dataset D1 R^2 on trained D1:  0.09812665769635487

..................................................
Pipeline #16: 
Score on D2: 0.10560342652482102 |	D1-D2 diff: 3.4007249816262846
Pipeline steps: OverDominanceEncoder(),
                SelectPercentile(percentile=95),
                SelectPercentile(percentile=85),
                DecisionTreeRegressor(max_depth=3, min_samples_leaf=17,
                                      min_samples_split=9, random_state=42)

	Entire dataset(80%) R^2 trained on entire dataset(80%):  0.1073731832519268
	Holdout data R^2 trained on entire dataset(80%):  0.10587816554449303
	Dataset D1 R^2 on trained D1:  0.09812665769635498

..................................................
Pipeline #17: 
Score on D2: 0.10459592769005222 |	D1-D2 diff: 4.512141222535917
Pipeline steps: HeterosisEncoder(),
                SelectPercentile(percentile=55),
                RecessiveEncoder(),
                DecisionTreeRegressor(max_depth=4, min_samples_leaf=4,
                                      min_samples_split=17,
                                      random_state=42)

	Entire dataset(80%) R^2 trained on entire dataset(80%):  0.11184408544744273
	Holdout data R^2 trained on entire dataset(80%):  0.10122998115779125
	Dataset D1 R^2 on trained D1:  0.10700843848032937

..................................................
Pipeline #18: 
Score on D2: 0.054584220527155725 |	D1-D2 diff: 9.884385067609438
Pipeline steps: UnderDominanceEncoder(),
                SelectPercentile(percentile=15),
                DecisionTreeRegressor(max_depth=3, min_samples_leaf=19,
                                      min_samples_split=15,
                                      random_state=42)

	Entire dataset(80%) R^2 trained on entire dataset(80%):  0.05595587528784873
	Holdout data R^2 trained on entire dataset(80%):  0.05648956604897504
	Dataset D1 R^2 on trained D1:  0.05447945910721563

..................................................
Pipeline #19: 
Score on D2: 0.0006107562586994408 |	D1-D2 diff: 23.566145702247415
Pipeline steps: VarianceThreshold(threshold=0.05),
                SelectPercentile(percentile=10),
                HeterosisEncoder(),
                RecessiveEncoder(),
                SelectPercentile(percentile=15),
                HeterosisEncoder(),
                UnderDominanceEncoder(),
                RandomForestRegressor(max_features=0.7000000000000001,
                                      min_samples_leaf=8, min_samples_split=10,
                                      random_state=42)

	Entire dataset(80%) R^2 trained on entire dataset(80%):  0.0017739492075653507
	Holdout data R^2 trained on entire dataset(80%):  0.001039481086830718
	Dataset D1 R^2 on trained D1:  0.0006075140141700297

..................................................

**************************************************************************************
Random Seed 29 - 7 Interactions
**************************************************************************************

autoQTL using following parameters:
	population size = 100
	offspring_size = None
	generations = 25
	mutation rate = 0.9
	crossover rate = 0.1

-------------------------------------------------
Evolution History:
Gen 1 - Best score on D2: 0.16417 	 Best score on D1-D2 diff: 4.25256
Gen 2 - Best score on D2: 0.16417 	 Best score on D1-D2 diff: 11.96036
Gen 3 - Best score on D2: 0.16417 	 Best score on D1-D2 diff: 11.96036
Gen 4 - Best score on D2: 0.17137 	 Best score on D1-D2 diff: 11.96036
Gen 5 - Best score on D2: 0.17137 	 Best score on D1-D2 diff: 11.96036
Gen 6 - Best score on D2: 0.17137 	 Best score on D1-D2 diff: 13.48015
Gen 7 - Best score on D2: 0.17141 	 Best score on D1-D2 diff: 13.48015
Gen 8 - Best score on D2: 0.17461 	 Best score on D1-D2 diff: 13.48015
Gen 9 - Best score on D2: 0.17461 	 Best score on D1-D2 diff: 13.48015
Gen 10 - Best score on D2: 0.17461 	 Best score on D1-D2 diff: 13.48015
Gen 11 - Best score on D2: 0.17461 	 Best score on D1-D2 diff: 13.48015
Gen 12 - Best score on D2: 0.17461 	 Best score on D1-D2 diff: 13.48015
Gen 13 - Best score on D2: 0.17509 	 Best score on D1-D2 diff: 13.48015
Gen 14 - Best score on D2: 0.17509 	 Best score on D1-D2 diff: 13.48015
Gen 15 - Best score on D2: 0.17509 	 Best score on D1-D2 diff: 13.48015
Gen 16 - Best score on D2: 0.17509 	 Best score on D1-D2 diff: 13.48015
Gen 17 - Best score on D2: 0.17509 	 Best score on D1-D2 diff: 13.48015
Gen 18 - Best score on D2: 0.17509 	 Best score on D1-D2 diff: 13.48015
Gen 19 - Best score on D2: 0.17509 	 Best score on D1-D2 diff: 13.48015
Gen 20 - Best score on D2: 0.17509 	 Best score on D1-D2 diff: 13.48015
Gen 21 - Best score on D2: 0.17509 	 Best score on D1-D2 diff: 13.48015
Gen 22 - Best score on D2: 0.17509 	 Best score on D1-D2 diff: 13.48015
Gen 23 - Best score on D2: 0.17509 	 Best score on D1-D2 diff: 13.48015
Gen 24 - Best score on D2: 0.17656 	 Best score on D1-D2 diff: 13.48015
Gen 25 - Best score on D2: 0.17656 	 Best score on D1-D2 diff: 13.48015

-------------------------------------------------
Multiple Linear Regression:
	D2 Dataset R^2 trained on D1: -0.009691710122240904
	Entire dataset(80%) R^2 trained on data (80%): 0.004605248839786968
	Holdout R^2 (20%) trained on data (80%): -0.0027375877339772536
	Dataset D1 R^2 on trained D1: 0.008579031093641776
	Combined Dataset (100%) R^2 trained on combined data (100%): 0.003993245227028264

-------------------------------------------------
Final Pareto Front:

Pipeline #1: 
Score on D2: 0.17656217377793837 |	D1-D2 diff: 1.465645100374873
Pipeline steps: HeterosisEncoder(),
                RandomForestRegressor(max_features=0.3, min_samples_split=14,
                                      random_state=42)

	Entire dataset(80%) R^2 trained on entire dataset(80%):  0.39601241620265226
	Holdout data R^2 trained on entire dataset(80%):  0.20574353781878474
	Dataset D1 R^2 on trained D1:  0.3932750509165964

..................................................
Pipeline #2: 
Score on D2: 0.17508828843720026 |	D1-D2 diff: 1.472939240605069
Pipeline steps: HeterosisEncoder(),
                OverDominanceEncoder(),
                HeterosisEncoder(),
                RandomForestRegressor(max_features=0.5, min_samples_leaf=2,
                                      min_samples_split=18,
                                      random_state=42)

	Entire dataset(80%) R^2 trained on entire dataset(80%):  0.38381997881264185
	Holdout data R^2 trained on entire dataset(80%):  0.21036160972960982
	Dataset D1 R^2 on trained D1:  0.3875402134266541

..................................................
Pipeline #3: 
Score on D2: 0.17479721352799737 |	D1-D2 diff: 1.5826034557825164
Pipeline steps: HeterosisEncoder(),
                RandomForestRegressor(max_features=0.3, min_samples_split=20,
                                      random_state=42)

	Entire dataset(80%) R^2 trained on entire dataset(80%):  0.34079965306781246
	Holdout data R^2 trained on entire dataset(80%):  0.2063355696925374
	Dataset D1 R^2 on trained D1:  0.3342057450707129

..................................................
Pipeline #4: 
Score on D2: 0.1726201358213988 |	D1-D2 diff: 1.6011426890980616
Pipeline steps: HeterosisEncoder(),
                RandomForestRegressor(max_features=0.3, min_samples_leaf=4,
                                      min_samples_split=20,
                                      random_state=42)

	Entire dataset(80%) R^2 trained on entire dataset(80%):  0.3305288012563987
	Holdout data R^2 trained on entire dataset(80%):  0.2034166545032059
	Dataset D1 R^2 on trained D1:  0.324772902319057

..................................................
Pipeline #5: 
Score on D2: 0.17224533176983858 |	D1-D2 diff: 1.6052382360531399
Pipeline steps: HeterosisEncoder(),
                UnderDominanceEncoder(),
                RandomForestRegressor(max_features=0.3, min_samples_leaf=4,
                                      min_samples_split=20,
                                      random_state=42)

	Entire dataset(80%) R^2 trained on entire dataset(80%):  0.3274972619404817
	Holdout data R^2 trained on entire dataset(80%):  0.20161676556721853
	Dataset D1 R^2 on trained D1:  0.3228512424294028

..................................................
Pipeline #6: 
Score on D2: 0.16913880052001473 |	D1-D2 diff: 1.635084334087785
Pipeline steps: HeterosisEncoder(),
                RandomForestRegressor(max_features=0.3, min_samples_leaf=7,
                                      min_samples_split=20,
                                      random_state=42)

	Entire dataset(80%) R^2 trained on entire dataset(80%):  0.31431099835194853
	Holdout data R^2 trained on entire dataset(80%):  0.196090208760901
	Dataset D1 R^2 on trained D1:  0.3090457765706488

..................................................
Pipeline #7: 
Score on D2: 0.16620514272482645 |	D1-D2 diff: 1.7238397831337824
Pipeline steps: UnderDominanceEncoder(),
                RecessiveEncoder(),
                RandomForestRegressor(max_features=0.55, min_samples_leaf=14,
                                      min_samples_split=12,
                                      random_state=42)

	Entire dataset(80%) R^2 trained on entire dataset(80%):  0.28718177219785757
	Holdout data R^2 trained on entire dataset(80%):  0.18468246484159845
	Dataset D1 R^2 on trained D1:  0.2794484131336167

..................................................
Pipeline #8: 
Score on D2: 0.16569886618726737 |	D1-D2 diff: 1.7455247946830768
Pipeline steps: HeterosisEncoder(),
                RandomForestRegressor(max_features=0.5, min_samples_leaf=15,
                                      min_samples_split=14,
                                      random_state=42)

	Entire dataset(80%) R^2 trained on entire dataset(80%):  0.2823535348839792
	Holdout data R^2 trained on entire dataset(80%):  0.19154451457997212
	Dataset D1 R^2 on trained D1:  0.2734187586312107

..................................................
Pipeline #9: 
Score on D2: 0.16470894053913465 |	D1-D2 diff: 1.8354845337591443
Pipeline steps: HeterosisEncoder(),
                HeterosisEncoder(),
                UnderDominanceEncoder(),
                RandomForestRegressor(max_features=0.6500000000000001,
                                      min_samples_leaf=19,
                                      min_samples_split=14,
                                      random_state=42)

	Entire dataset(80%) R^2 trained on entire dataset(80%):  0.2644359395169602
	Holdout data R^2 trained on entire dataset(80%):  0.18766837428688898
	Dataset D1 R^2 on trained D1:  0.2528132359642512

..................................................
Pipeline #10: 
Score on D2: 0.16388101601700045 |	D1-D2 diff: 1.8526733119879093
Pipeline steps: VarianceThreshold(threshold=0.15),
                HeterosisEncoder(),
                VarianceThreshold(threshold=0.1),
                HeterosisEncoder(),
                RandomForestRegressor(max_features=0.6000000000000001,
                                      min_samples_leaf=20, min_samples_split=5,
                                      random_state=42)

	Entire dataset(80%) R^2 trained on entire dataset(80%):  0.260670250385989
	Holdout data R^2 trained on entire dataset(80%):  0.18690941823607332
	Dataset D1 R^2 on trained D1:  0.24876086887869908

..................................................
Pipeline #11: 
Score on D2: 0.16295069283540264 |	D1-D2 diff: 1.871094064139314
Pipeline steps: HeterosisEncoder(),
                VarianceThreshold(threshold=0.1),
                RandomForestRegressor(max_features=0.6000000000000001,
                                      min_samples_leaf=20,
                                      min_samples_split=12,
                                      random_state=42)

	Entire dataset(80%) R^2 trained on entire dataset(80%):  0.25918439958723527
	Holdout data R^2 trained on entire dataset(80%):  0.1888423649029174
	Dataset D1 R^2 on trained D1:  0.24453704504870066

..................................................
Pipeline #12: 
Score on D2: 0.16222126386625613 |	D1-D2 diff: 1.871890875224463
Pipeline steps: HeterosisEncoder(),
                RandomForestRegressor(max_features=0.55, min_samples_leaf=20,
                                      min_samples_split=12,
                                      random_state=42)

	Entire dataset(80%) R^2 trained on entire dataset(80%):  0.25650431878278
	Holdout data R^2 trained on entire dataset(80%):  0.1889219959463544
	Dataset D1 R^2 on trained D1:  0.2436687887284671

..................................................
Pipeline #13: 
Score on D2: 0.16183352309871601 |	D1-D2 diff: 1.876526882991094
Pipeline steps: HeterosisEncoder(),
                UnderDominanceEncoder(),
                RandomForestRegressor(max_features=0.35000000000000003,
                                      min_samples_leaf=17,
                                      min_samples_split=14,
                                      random_state=42)

	Entire dataset(80%) R^2 trained on entire dataset(80%):  0.2538709395647788
	Holdout data R^2 trained on entire dataset(80%):  0.18386711392027222
	Dataset D1 R^2 on trained D1:  0.2424791529478465

..................................................
Pipeline #14: 
Score on D2: 0.15976924923710778 |	D1-D2 diff: 1.8991362263254052
Pipeline steps: HeterosisEncoder(),
                SelectPercentile(percentile=95),
                RandomForestRegressor(max_features=0.35000000000000003,
                                      min_samples_leaf=17,
                                      min_samples_split=14,
                                      random_state=42)

	Entire dataset(80%) R^2 trained on entire dataset(80%):  0.2387562289886349
	Holdout data R^2 trained on entire dataset(80%):  0.17746067076842764
	Dataset D1 R^2 on trained D1:  0.23664254974487764

..................................................
Pipeline #15: 
Score on D2: 0.15680574031756012 |	D1-D2 diff: 1.9124639483713477
Pipeline steps: HeterosisEncoder(),
                UnderDominanceEncoder(),
                RandomForestRegressor(max_features=0.3, min_samples_leaf=17,
                                      min_samples_split=14,
                                      random_state=42)

	Entire dataset(80%) R^2 trained on entire dataset(80%):  0.24429697224364044
	Holdout data R^2 trained on entire dataset(80%):  0.17951815959076067
	Dataset D1 R^2 on trained D1:  0.2315584554847312

..................................................
Pipeline #16: 
Score on D2: 0.154563535515164 |	D1-D2 diff: 1.9791732972923963
Pipeline steps: HeterosisEncoder(),
                RandomForestRegressor(max_features=0.3, min_samples_leaf=20,
                                      min_samples_split=20,
                                      random_state=42)

	Entire dataset(80%) R^2 trained on entire dataset(80%):  0.23204396801303673
	Holdout data R^2 trained on entire dataset(80%):  0.17874790976577015
	Dataset D1 R^2 on trained D1:  0.21973608469257466

..................................................
Pipeline #17: 
Score on D2: 0.14953611770087616 |	D1-D2 diff: 1.9995480247308737
Pipeline steps: HeterosisEncoder(),
                RandomForestRegressor(max_features=0.25, min_samples_leaf=20,
                                      min_samples_split=12,
                                      random_state=42)

	Entire dataset(80%) R^2 trained on entire dataset(80%):  0.2214680916543298
	Holdout data R^2 trained on entire dataset(80%):  0.17084291983720423
	Dataset D1 R^2 on trained D1:  0.21209264654295612

..................................................
Pipeline #18: 
Score on D2: 0.13907808306579195 |	D1-D2 diff: 2.158996151501497
Pipeline steps: HeterosisEncoder(),
                SelectPercentile(percentile=80),
                RandomForestRegressor(max_features=0.25, min_samples_leaf=20,
                                      min_samples_split=12,
                                      random_state=42)

	Entire dataset(80%) R^2 trained on entire dataset(80%):  0.20231610898967245
	Holdout data R^2 trained on entire dataset(80%):  0.16821448292214747
	Dataset D1 R^2 on trained D1:  0.18510294848376818

..................................................
Pipeline #19: 
Score on D2: 0.13256115391229473 |	D1-D2 diff: 2.714112666315439
Pipeline steps: HeterosisEncoder(),
                DecisionTreeRegressor(max_depth=4, min_samples_leaf=3,
                                      min_samples_split=15,
                                      random_state=42)

	Entire dataset(80%) R^2 trained on entire dataset(80%):  0.14550555732040404
	Holdout data R^2 trained on entire dataset(80%):  0.1368310374516002
	Dataset D1 R^2 on trained D1:  0.15098959135499368

..................................................
Pipeline #20: 
Score on D2: 0.10813864710170618 |	D1-D2 diff: 3.0611289779266206
Pipeline steps: HeterosisEncoder(),
                DecisionTreeRegressor(max_depth=3, min_samples_leaf=19,
                                      min_samples_split=3, random_state=42)

	Entire dataset(80%) R^2 trained on entire dataset(80%):  0.10505571185061369
	Holdout data R^2 trained on entire dataset(80%):  0.0979893968925335
	Dataset D1 R^2 on trained D1:  0.09674996460129992

..................................................
Pipeline #21: 
Score on D2: 0.10302676023444801 |	D1-D2 diff: 3.557595209569014
Pipeline steps: UnderDominanceEncoder(),
                DecisionTreeRegressor(max_depth=3, min_samples_leaf=3,
                                      min_samples_split=15,
                                      random_state=42)

	Entire dataset(80%) R^2 trained on entire dataset(80%):  0.10505571185061369
	Holdout data R^2 trained on entire dataset(80%):  0.0979893968925335
	Dataset D1 R^2 on trained D1:  0.09678403998833096

..................................................
Pipeline #22: 
Score on D2: 0.10170558973300226 |	D1-D2 diff: 4.423872770182955
Pipeline steps: OverDominanceEncoder(),
                DecisionTreeRegressor(max_depth=3, min_samples_leaf=20,
                                      min_samples_split=12,
                                      random_state=42)

	Entire dataset(80%) R^2 trained on entire dataset(80%):  0.10505571185061369
	Holdout data R^2 trained on entire dataset(80%):  0.0979893968925335
	Dataset D1 R^2 on trained D1:  0.09909469424913553

..................................................
Pipeline #23: 
Score on D2: 0.045238656761903084 |	D1-D2 diff: 5.070158415094708
Pipeline steps: RecessiveEncoder(),
                DecisionTreeRegressor(max_depth=3, min_samples_leaf=6,
                                      min_samples_split=12,
                                      random_state=42)

	Entire dataset(80%) R^2 trained on entire dataset(80%):  0.044996171088939385
	Holdout data R^2 trained on entire dataset(80%):  0.05801125873967383
	Dataset D1 R^2 on trained D1:  0.04372539560556343

..................................................
Pipeline #24: 
Score on D2: 0.038291798546794875 |	D1-D2 diff: 9.382224779220257
Pipeline steps: UnderDominanceEncoder(),
                SelectPercentile(percentile=10),
                LinearRegression()

	Entire dataset(80%) R^2 trained on entire dataset(80%):  0.03837724865308079
	Holdout data R^2 trained on entire dataset(80%):  0.042286520840833175
	Dataset D1 R^2 on trained D1:  0.038420854090782997

..................................................
Pipeline #25: 
Score on D2: 0.0007179804736084927 |	D1-D2 diff: 10.177220897291688
Pipeline steps: UnderDominanceEncoder(),
                SelectPercentile(percentile=10),
                OverDominanceEncoder(),
                LinearRegression()

	Entire dataset(80%) R^2 trained on entire dataset(80%):  0.001123639331240378
	Holdout data R^2 trained on entire dataset(80%):  -0.0006368325963013177
	Dataset D1 R^2 on trained D1:  0.0006247660333670302

..................................................
Pipeline #26: 
Score on D2: -3.2015592299483586e-05 |	D1-D2 diff: 13.480151843729264
Pipeline steps: RecessiveEncoder(),
                DominantEncoder(),
                FeatureEncodingFrequencySelector(threshold=0.05),
                RandomForestRegressor(max_features=0.8, min_samples_leaf=10,
                                      min_samples_split=11,
                                      random_state=42)

	Entire dataset(80%) R^2 trained on entire dataset(80%):  -8.051021425092841e-07
	Holdout data R^2 trained on entire dataset(80%):  -0.0012636516749739979
	Dataset D1 R^2 on trained D1:  -1.731060551568575e-06

..................................................

**************************************************************************************
Random Seed 29 - 8 Interactions
**************************************************************************************

autoQTL using following parameters:
	population size = 100
	offspring_size = None
	generations = 25
	mutation rate = 0.9
	crossover rate = 0.1

-------------------------------------------------
Evolution History:
Gen 1 - Best score on D2: 0.17741 	 Best score on D1-D2 diff: 6.50452
Gen 2 - Best score on D2: 0.18245 	 Best score on D1-D2 diff: 11.96036
Gen 3 - Best score on D2: 0.18245 	 Best score on D1-D2 diff: 11.96036
Gen 4 - Best score on D2: 0.18245 	 Best score on D1-D2 diff: 11.96036
Gen 5 - Best score on D2: 0.18245 	 Best score on D1-D2 diff: 13.48015
Gen 6 - Best score on D2: 0.18245 	 Best score on D1-D2 diff: 13.48015
Gen 7 - Best score on D2: 0.18245 	 Best score on D1-D2 diff: 13.48015
Gen 8 - Best score on D2: 0.18245 	 Best score on D1-D2 diff: 13.48015
Gen 9 - Best score on D2: 0.18245 	 Best score on D1-D2 diff: 13.48015
Gen 10 - Best score on D2: 0.18245 	 Best score on D1-D2 diff: 13.48015
Gen 11 - Best score on D2: 0.18245 	 Best score on D1-D2 diff: 13.48015
Gen 12 - Best score on D2: 0.18245 	 Best score on D1-D2 diff: 13.48015
Gen 13 - Best score on D2: 0.18245 	 Best score on D1-D2 diff: 13.48015
Gen 14 - Best score on D2: 0.18245 	 Best score on D1-D2 diff: 13.48015
Gen 15 - Best score on D2: 0.18385 	 Best score on D1-D2 diff: 13.48015
Gen 16 - Best score on D2: 0.18385 	 Best score on D1-D2 diff: 13.48015
Gen 17 - Best score on D2: 0.18385 	 Best score on D1-D2 diff: 13.48015
Gen 18 - Best score on D2: 0.18385 	 Best score on D1-D2 diff: 13.48015
Gen 19 - Best score on D2: 0.18385 	 Best score on D1-D2 diff: 13.48015
Gen 20 - Best score on D2: 0.18385 	 Best score on D1-D2 diff: 13.48015
Gen 21 - Best score on D2: 0.18385 	 Best score on D1-D2 diff: 13.48015
Gen 22 - Best score on D2: 0.18385 	 Best score on D1-D2 diff: 13.48015
Gen 23 - Best score on D2: 0.18385 	 Best score on D1-D2 diff: 13.48015
Gen 24 - Best score on D2: 0.18385 	 Best score on D1-D2 diff: 13.48015
Gen 25 - Best score on D2: 0.18385 	 Best score on D1-D2 diff: 13.48015

-------------------------------------------------
Multiple Linear Regression:
	D2 Dataset R^2 trained on D1: -0.00224891231195401
	Entire dataset(80%) R^2 trained on data (80%): 0.010343916723816182
	Holdout R^2 (20%) trained on data (80%): -0.0043400942202824755
	Dataset D1 R^2 on trained D1: 0.011947707230547944
	Combined Dataset (100%) R^2 trained on combined data (100%): 0.008296297588022084

-------------------------------------------------
Final Pareto Front:

Pipeline #1: 
Score on D2: 0.18385308741343287 |	D1-D2 diff: 1.510123103582004
Pipeline steps: HeterosisEncoder(),
                RandomForestRegressor(max_features=0.45, min_samples_leaf=5,
                                      min_samples_split=17,
                                      random_state=42)

	Entire dataset(80%) R^2 trained on entire dataset(80%):  0.3746580782349077
	Holdout data R^2 trained on entire dataset(80%):  0.21602986796089285
	Dataset D1 R^2 on trained D1:  0.376140383373633

..................................................
Pipeline #2: 
Score on D2: 0.18245426217228966 |	D1-D2 diff: 1.5852503163153782
Pipeline steps: HeterosisEncoder(),
                RandomForestRegressor(max_features=0.5, min_samples_leaf=9,
                                      min_samples_split=18,
                                      random_state=42)

	Entire dataset(80%) R^2 trained on entire dataset(80%):  0.34579072853478177
	Holdout data R^2 trained on entire dataset(80%):  0.20857051053854336
	Dataset D1 R^2 on trained D1:  0.34080081231113357

..................................................
Pipeline #3: 
Score on D2: 0.18051929620454843 |	D1-D2 diff: 1.6126379478338864
Pipeline steps: HeterosisEncoder(),
                RandomForestRegressor(max_features=0.5, min_samples_leaf=10,
                                      min_samples_split=9, random_state=42)

	Entire dataset(80%) R^2 trained on entire dataset(80%):  0.33229718418423215
	Holdout data R^2 trained on entire dataset(80%):  0.20520924226941517
	Dataset D1 R^2 on trained D1:  0.3283799081335006

..................................................
Pipeline #4: 
Score on D2: 0.17638458884810404 |	D1-D2 diff: 1.7443735402910299
Pipeline steps: HeterosisEncoder(),
                RandomForestRegressor(max_features=0.5, min_samples_leaf=14,
                                      min_samples_split=18,
                                      random_state=42)

	Entire dataset(80%) R^2 trained on entire dataset(80%):  0.2936687401849817
	Holdout data R^2 trained on entire dataset(80%):  0.2048574487121978
	Dataset D1 R^2 on trained D1:  0.284389135512917

..................................................
Pipeline #5: 
Score on D2: 0.1728427781489028 |	D1-D2 diff: 1.7690451340946076
Pipeline steps: HeterosisEncoder(),
                RandomForestRegressor(max_features=0.45, min_samples_leaf=15,
                                      min_samples_split=4, random_state=42)

	Entire dataset(80%) R^2 trained on entire dataset(80%):  0.2810081609453998
	Holdout data R^2 trained on entire dataset(80%):  0.20491470129585532
	Dataset D1 R^2 on trained D1:  0.2749471520830856

..................................................
Pipeline #6: 
Score on D2: 0.1725744632996189 |	D1-D2 diff: 1.8309223564004677
Pipeline steps: SelectPercentile(percentile=95),
                HeterosisEncoder(),
                RandomForestRegressor(max_features=0.45, min_samples_leaf=15,
                                      min_samples_split=4, random_state=42)

	Entire dataset(80%) R^2 trained on entire dataset(80%):  0.27483021920344286
	Holdout data R^2 trained on entire dataset(80%):  0.20238471388654544
	Dataset D1 R^2 on trained D1:  0.261560177291824

..................................................
Pipeline #7: 
Score on D2: 0.1689640798727433 |	D1-D2 diff: 1.8975032313953635
Pipeline steps: HeterosisEncoder(),
                HeterosisEncoder(),
                HeterosisEncoder(),
                OverDominanceEncoder(),
                DominantEncoder(),
                RandomForestRegressor(max_features=0.4, min_samples_leaf=19,
                                      min_samples_split=8, random_state=42)

	Entire dataset(80%) R^2 trained on entire dataset(80%):  0.2543921650085249
	Holdout data R^2 trained on entire dataset(80%):  0.19652645460016915
	Dataset D1 R^2 on trained D1:  0.24610235142821024

..................................................
Pipeline #8: 
Score on D2: 0.14969470415723807 |	D1-D2 diff: 1.9009605639119322
Pipeline steps: SelectPercentile(percentile=65),
                HeterosisEncoder(),
                RandomForestRegressor(max_features=0.45, min_samples_leaf=15,
                                      min_samples_split=4, random_state=42)

	Entire dataset(80%) R^2 trained on entire dataset(80%):  0.24207069233383582
	Holdout data R^2 trained on entire dataset(80%):  0.19768417480199463
	Dataset D1 R^2 on trained D1:  0.2262733302813491

..................................................
Pipeline #9: 
Score on D2: 0.14880569795662657 |	D1-D2 diff: 1.905738247327638
Pipeline steps: SelectPercentile(percentile=65),
                VarianceThreshold(threshold=0.25),
                HeterosisEncoder(),
                RandomForestRegressor(max_features=0.45, min_samples_leaf=15,
                                      min_samples_split=4, random_state=42)

	Entire dataset(80%) R^2 trained on entire dataset(80%):  0.23924295496370462
	Holdout data R^2 trained on entire dataset(80%):  0.19666741712348323
	Dataset D1 R^2 on trained D1:  0.22461927697514839

..................................................
Pipeline #10: 
Score on D2: 0.1344895870921361 |	D1-D2 diff: 1.9689593360314834
Pipeline steps: SelectPercentile(percentile=95),
                SelectPercentile(percentile=65),
                HeterosisEncoder(),
                RandomForestRegressor(max_features=0.45, min_samples_leaf=15,
                                      min_samples_split=4, random_state=42)

	Entire dataset(80%) R^2 trained on entire dataset(80%):  0.22292870088092465
	Holdout data R^2 trained on entire dataset(80%):  0.18751093638967742
	Dataset D1 R^2 on trained D1:  0.20102502386778187

..................................................
Pipeline #11: 
Score on D2: 0.12094454143476419 |	D1-D2 diff: 2.0441896020100057
Pipeline steps: SelectPercentile(percentile=85),
                SelectPercentile(percentile=65),
                HeterosisEncoder(),
                RandomForestRegressor(max_features=0.45, min_samples_leaf=15,
                                      min_samples_split=4, random_state=42)

	Entire dataset(80%) R^2 trained on entire dataset(80%):  0.2240860512144267
	Holdout data R^2 trained on entire dataset(80%):  0.18795561779405368
	Dataset D1 R^2 on trained D1:  0.1782129745090799

..................................................
Pipeline #12: 
Score on D2: 0.11798576856241683 |	D1-D2 diff: 2.6705229722048833
Pipeline steps: SelectPercentile(percentile=55),
                HeterosisEncoder(),
                DecisionTreeRegressor(max_depth=4, min_samples_leaf=9,
                                      min_samples_split=16,
                                      random_state=42)

	Entire dataset(80%) R^2 trained on entire dataset(80%):  0.13897649557582914
	Holdout data R^2 trained on entire dataset(80%):  0.14521083241449317
	Dataset D1 R^2 on trained D1:  0.1376471816241035

..................................................
Pipeline #13: 
Score on D2: 0.10012073492265905 |	D1-D2 diff: 3.24737881739227
Pipeline steps: DecisionTreeRegressor(max_depth=3, min_samples_leaf=19,
                                      min_samples_split=3, random_state=42)

	Entire dataset(80%) R^2 trained on entire dataset(80%):  0.09655288498304204
	Holdout data R^2 trained on entire dataset(80%):  0.09557521781310263
	Dataset D1 R^2 on trained D1:  0.09112848878120561

..................................................
Pipeline #14: 
Score on D2: 0.09113649294712522 |	D1-D2 diff: 3.305829872709015
Pipeline steps: HeterosisEncoder(),
                DecisionTreeRegressor(max_depth=3, min_samples_leaf=19,
                                      min_samples_split=3, random_state=42)

	Entire dataset(80%) R^2 trained on entire dataset(80%):  0.10350703146170959
	Holdout data R^2 trained on entire dataset(80%):  0.10398763944933498
	Dataset D1 R^2 on trained D1:  0.09950943336593532

..................................................
Pipeline #15: 
Score on D2: 0.04633773458584989 |	D1-D2 diff: 4.879914077853645
Pipeline steps: HeterosisEncoder(),
                SelectPercentile(percentile=10),
                OverDominanceEncoder(),
                LinearRegression()

	Entire dataset(80%) R^2 trained on entire dataset(80%):  0.047356900340597696
	Holdout data R^2 trained on entire dataset(80%):  0.05676751270264746
	Dataset D1 R^2 on trained D1:  0.04810113646291958

..................................................
Pipeline #16: 
Score on D2: 0.043486861870106086 |	D1-D2 diff: 5.274514854025093
Pipeline steps: DecisionTreeRegressor(max_depth=2, min_samples_leaf=5,
                                      min_samples_split=8, random_state=42)

	Entire dataset(80%) R^2 trained on entire dataset(80%):  0.05131907368035682
	Holdout data R^2 trained on entire dataset(80%):  0.04278993927939556
	Dataset D1 R^2 on trained D1:  0.044778883907027445

..................................................
Pipeline #17: 
Score on D2: 0.0353179435025095 |	D1-D2 diff: 5.440074991835548
Pipeline steps: OverDominanceEncoder(),
                FeatureEncodingFrequencySelector(threshold=0.2),
                UnderDominanceEncoder(),
                DecisionTreeRegressor(max_depth=2, min_samples_leaf=12,
                                      min_samples_split=8, random_state=42)

	Entire dataset(80%) R^2 trained on entire dataset(80%):  0.034844848694821295
	Holdout data R^2 trained on entire dataset(80%):  0.03486375287401622
	Dataset D1 R^2 on trained D1:  0.03417616870142948

..................................................
Pipeline #18: 
Score on D2: 0.011323855878820899 |	D1-D2 diff: 6.504523724995305
Pipeline steps: DecisionTreeRegressor(max_depth=1, min_samples_leaf=12,
                                      min_samples_split=16,
                                      random_state=42)

	Entire dataset(80%) R^2 trained on entire dataset(80%):  0.011712170185492199
	Holdout data R^2 trained on entire dataset(80%):  0.006165839320719568
	Dataset D1 R^2 on trained D1:  0.011882503548620194

..................................................
Pipeline #19: 
Score on D2: 0.005784892543315379 |	D1-D2 diff: 7.482418347954337
Pipeline steps: SelectPercentile(percentile=10),
                HeterosisEncoder(),
                OverDominanceEncoder(),
                LinearRegression()

	Entire dataset(80%) R^2 trained on entire dataset(80%):  0.02224600735966442
	Holdout data R^2 trained on entire dataset(80%):  0.03255358538902897
	Dataset D1 R^2 on trained D1:  0.006103922933355377

..................................................
Pipeline #20: 
Score on D2: 0.0022296640714415394 |	D1-D2 diff: 8.744927398515772
Pipeline steps: SelectPercentile(percentile=10),
                OverDominanceEncoder(),
                LinearRegression()

	Entire dataset(80%) R^2 trained on entire dataset(80%):  0.013761301395613046
	Holdout data R^2 trained on entire dataset(80%):  0.023266645116097107
	Dataset D1 R^2 on trained D1:  0.0020586723175564092

..................................................
Pipeline #21: 
Score on D2: -3.2015592299483586e-05 |	D1-D2 diff: 13.480151843729264
Pipeline steps: HeterosisEncoder(),
                DominantEncoder(),
                RandomForestRegressor(max_features=0.4, min_samples_leaf=10,
                                      min_samples_split=8, random_state=42)

	Entire dataset(80%) R^2 trained on entire dataset(80%):  -8.051021425092841e-07
	Holdout data R^2 trained on entire dataset(80%):  -0.0012636516749739979
	Dataset D1 R^2 on trained D1:  -1.731060551568575e-06

..................................................

**************************************************************************************
Random Seed 29 - 9 Interactions
**************************************************************************************

autoQTL using following parameters:
	population size = 100
	offspring_size = None
	generations = 25
	mutation rate = 0.9
	crossover rate = 0.1

-------------------------------------------------
Evolution History:
Gen 1 - Best score on D2: 0.19141 	 Best score on D1-D2 diff: 5.61942
Gen 2 - Best score on D2: 0.19351 	 Best score on D1-D2 diff: 11.96036
Gen 3 - Best score on D2: 0.19351 	 Best score on D1-D2 diff: 11.96036
Gen 4 - Best score on D2: 0.19351 	 Best score on D1-D2 diff: 11.96036
Gen 5 - Best score on D2: 0.19453 	 Best score on D1-D2 diff: 11.96036
Gen 6 - Best score on D2: 0.19453 	 Best score on D1-D2 diff: 13.48015
Gen 7 - Best score on D2: 0.19453 	 Best score on D1-D2 diff: 13.48015
Gen 8 - Best score on D2: 0.19533 	 Best score on D1-D2 diff: 13.48015
Gen 9 - Best score on D2: 0.19533 	 Best score on D1-D2 diff: 13.48015
Gen 10 - Best score on D2: 0.19635 	 Best score on D1-D2 diff: 13.48015
Gen 11 - Best score on D2: 0.19635 	 Best score on D1-D2 diff: 13.48015
Gen 12 - Best score on D2: 0.19967 	 Best score on D1-D2 diff: 13.48015
Gen 13 - Best score on D2: 0.20022 	 Best score on D1-D2 diff: 13.48015
Gen 14 - Best score on D2: 0.20214 	 Best score on D1-D2 diff: 13.48015
Gen 15 - Best score on D2: 0.20214 	 Best score on D1-D2 diff: 13.48015
Gen 16 - Best score on D2: 0.20214 	 Best score on D1-D2 diff: 13.48015
Gen 17 - Best score on D2: 0.20214 	 Best score on D1-D2 diff: 13.48015
Gen 18 - Best score on D2: 0.20214 	 Best score on D1-D2 diff: 13.48015
Gen 19 - Best score on D2: 0.20214 	 Best score on D1-D2 diff: 13.48015
Gen 20 - Best score on D2: 0.20214 	 Best score on D1-D2 diff: 13.48015
Gen 21 - Best score on D2: 0.20214 	 Best score on D1-D2 diff: 13.48015
Gen 22 - Best score on D2: 0.20214 	 Best score on D1-D2 diff: 13.48015
Gen 23 - Best score on D2: 0.20214 	 Best score on D1-D2 diff: 13.48015
Gen 24 - Best score on D2: 0.20214 	 Best score on D1-D2 diff: 13.48015
Gen 25 - Best score on D2: 0.20214 	 Best score on D1-D2 diff: 13.48015

-------------------------------------------------
Multiple Linear Regression:
	D2 Dataset R^2 trained on D1: -0.0009674333002962499
	Entire dataset(80%) R^2 trained on data (80%): 0.009589222644272866
	Holdout R^2 (20%) trained on data (80%): -0.0032734553789750542
	Dataset D1 R^2 on trained D1: 0.010625724762924671
	Combined Dataset (100%) R^2 trained on combined data (100%): 0.0079064114808296

-------------------------------------------------
Final Pareto Front:

Pipeline #1: 
Score on D2: 0.20214324641316894 |	D1-D2 diff: 1.3994279342579166
Pipeline steps: HeterosisEncoder(),
                HeterosisEncoder(),
                RandomForestRegressor(bootstrap=False, max_features=0.2,
                                      min_samples_split=14,
                                      random_state=42)

	Entire dataset(80%) R^2 trained on entire dataset(80%):  0.46408201527665693
	Holdout data R^2 trained on entire dataset(80%):  0.2284425745503189
	Dataset D1 R^2 on trained D1:  0.4628773531926832

..................................................
Pipeline #2: 
Score on D2: 0.20188539606754075 |	D1-D2 diff: 1.6132144392691699
Pipeline steps: HeterosisEncoder(),
                RecessiveEncoder(),
                HeterosisEncoder(),
                RandomForestRegressor(max_features=0.25, min_samples_split=19,
                                      random_state=42)

	Entire dataset(80%) R^2 trained on entire dataset(80%):  0.3543912461389812
	Holdout data R^2 trained on entire dataset(80%):  0.22011979287200234
	Dataset D1 R^2 on trained D1:  0.34953476591113297

..................................................
Pipeline #3: 
Score on D2: 0.1982721123278145 |	D1-D2 diff: 1.6293973294753819
Pipeline steps: HeterosisEncoder(),
                HeterosisEncoder(),
                RandomForestRegressor(max_features=0.25, min_samples_leaf=3,
                                      min_samples_split=19,
                                      random_state=42)

	Entire dataset(80%) R^2 trained on entire dataset(80%):  0.3428837574814476
	Holdout data R^2 trained on entire dataset(80%):  0.21403753021927907
	Dataset D1 R^2 on trained D1:  0.34014257963897787

..................................................
Pipeline #4: 
Score on D2: 0.1933244533230345 |	D1-D2 diff: 1.687279251425172
Pipeline steps: HeterosisEncoder(),
                RandomForestRegressor(bootstrap=False,
                                      max_features=0.35000000000000003,
                                      min_samples_leaf=16,
                                      min_samples_split=12,
                                      random_state=42)

	Entire dataset(80%) R^2 trained on entire dataset(80%):  0.31934930073503176
	Holdout data R^2 trained on entire dataset(80%):  0.20313096820183785
	Dataset D1 R^2 on trained D1:  0.3167065471303816

..................................................
Pipeline #5: 
Score on D2: 0.19196859166220392 |	D1-D2 diff: 1.6917949905766143
Pipeline steps: HeterosisEncoder(),
                RandomForestRegressor(bootstrap=False, max_features=0.25,
                                      min_samples_leaf=13,
                                      min_samples_split=12,
                                      random_state=42)

	Entire dataset(80%) R^2 trained on entire dataset(80%):  0.31574234975477133
	Holdout data R^2 trained on entire dataset(80%):  0.20744503890226396
	Dataset D1 R^2 on trained D1:  0.31403862447161324

..................................................
Pipeline #6: 
Score on D2: 0.191665149436418 |	D1-D2 diff: 1.7086134997184859
Pipeline steps: HeterosisEncoder(),
                RandomForestRegressor(bootstrap=False,
                                      max_features=0.35000000000000003,
                                      min_samples_leaf=17,
                                      min_samples_split=12,
                                      random_state=42)

	Entire dataset(80%) R^2 trained on entire dataset(80%):  0.31327494426693214
	Holdout data R^2 trained on entire dataset(80%):  0.20344438989891822
	Dataset D1 R^2 on trained D1:  0.308999362898818

..................................................
Pipeline #7: 
Score on D2: 0.19025946337463318 |	D1-D2 diff: 1.7466941967150866
Pipeline steps: HeterosisEncoder(),
                RandomForestRegressor(max_features=0.3, min_samples_leaf=11,
                                      random_state=42)

	Entire dataset(80%) R^2 trained on entire dataset(80%):  0.3024815175057596
	Holdout data R^2 trained on entire dataset(80%):  0.20096975750025026
	Dataset D1 R^2 on trained D1:  0.2976911739132858

..................................................
Pipeline #8: 
Score on D2: 0.18816276409234145 |	D1-D2 diff: 1.7692946282445028
Pipeline steps: HeterosisEncoder(),
                RandomForestRegressor(max_features=0.2, min_samples_leaf=8,
                                      min_samples_split=19,
                                      random_state=42)

	Entire dataset(80%) R^2 trained on entire dataset(80%):  0.29673670700090404
	Holdout data R^2 trained on entire dataset(80%):  0.19926475549754974
	Dataset D1 R^2 on trained D1:  0.29020955789098213

..................................................
Pipeline #9: 
Score on D2: 0.18804781612792698 |	D1-D2 diff: 1.7995003221329513
Pipeline steps: HeterosisEncoder(),
                HeterosisEncoder(),
                UnderDominanceEncoder(),
                RandomForestRegressor(bootstrap=False, max_features=0.3,
                                      min_samples_leaf=20, min_samples_split=5,
                                      random_state=42)

	Entire dataset(80%) R^2 trained on entire dataset(80%):  0.28792428723569774
	Holdout data R^2 trained on entire dataset(80%):  0.1980495843870027
	Dataset D1 R^2 on trained D1:  0.2834135346063581

..................................................
Pipeline #10: 
Score on D2: 0.18636494884576527 |	D1-D2 diff: 1.803611396380548
Pipeline steps: HeterosisEncoder(),
                RandomForestRegressor(bootstrap=False, max_features=0.3,
                                      min_samples_leaf=20, min_samples_split=5,
                                      random_state=42)

	Entire dataset(80%) R^2 trained on entire dataset(80%):  0.2895701544582323
	Holdout data R^2 trained on entire dataset(80%):  0.20167128217705432
	Dataset D1 R^2 on trained D1:  0.28086414555783545

..................................................
Pipeline #11: 
Score on D2: 0.18525183120102107 |	D1-D2 diff: 1.8072985394199987
Pipeline steps: HeterosisEncoder(),
                RandomForestRegressor(bootstrap=False, max_features=0.25,
                                      min_samples_leaf=18,
                                      min_samples_split=10,
                                      random_state=42)

	Entire dataset(80%) R^2 trained on entire dataset(80%):  0.28462495058007564
	Holdout data R^2 trained on entire dataset(80%):  0.19654691775124278
	Dataset D1 R^2 on trained D1:  0.2789822180640036

..................................................
Pipeline #12: 
Score on D2: 0.1839593921570314 |	D1-D2 diff: 1.811666621705385
Pipeline steps: HeterosisEncoder(),
                RandomForestRegressor(max_features=0.6000000000000001,
                                      min_samples_leaf=18,
                                      min_samples_split=16,
                                      random_state=42)

	Entire dataset(80%) R^2 trained on entire dataset(80%):  0.28548787754926075
	Holdout data R^2 trained on entire dataset(80%):  0.19147525459338632
	Dataset D1 R^2 on trained D1:  0.2767890753492588

..................................................
Pipeline #13: 
Score on D2: 0.18331483496229373 |	D1-D2 diff: 1.825911579457422
Pipeline steps: HeterosisEncoder(),
                RandomForestRegressor(max_features=0.55, min_samples_leaf=18,
                                      min_samples_split=7, random_state=42)

	Entire dataset(80%) R^2 trained on entire dataset(80%):  0.28264343582260554
	Holdout data R^2 trained on entire dataset(80%):  0.19504693717097366
	Dataset D1 R^2 on trained D1:  0.2732813771099286

..................................................
Pipeline #14: 
Score on D2: 0.18282804908952266 |	D1-D2 diff: 1.882573353318146
Pipeline steps: HeterosisEncoder(),
                RandomForestRegressor(max_features=0.55, min_samples_leaf=20,
                                      min_samples_split=11,
                                      random_state=42)

	Entire dataset(80%) R^2 trained on entire dataset(80%):  0.27411948832239885
	Holdout data R^2 trained on entire dataset(80%):  0.1934512329564435
	Dataset D1 R^2 on trained D1:  0.2624425855976985

..................................................
Pipeline #15: 
Score on D2: 0.18267718031149904 |	D1-D2 diff: 1.933490169490067
Pipeline steps: HeterosisEncoder(),
                UnderDominanceEncoder(),
                RandomForestRegressor(max_features=0.3, min_samples_leaf=17,
                                      min_samples_split=6, random_state=42)

	Entire dataset(80%) R^2 trained on entire dataset(80%):  0.26558599567618346
	Holdout data R^2 trained on entire dataset(80%):  0.19116651988705335
	Dataset D1 R^2 on trained D1:  0.25423088540976857

..................................................
Pipeline #16: 
Score on D2: 0.17668251131533552 |	D1-D2 diff: 1.9840362556751079
Pipeline steps: OverDominanceEncoder(),
                DominantEncoder(),
                HeterosisEncoder(),
                RandomForestRegressor(max_features=0.3, min_samples_leaf=20,
                                      min_samples_split=13,
                                      random_state=42)

	Entire dataset(80%) R^2 trained on entire dataset(80%):  0.25138278013220583
	Holdout data R^2 trained on entire dataset(80%):  0.18512419656779255
	Dataset D1 R^2 on trained D1:  0.24121844293595884

..................................................
Pipeline #17: 
Score on D2: 0.17641965431087137 |	D1-D2 diff: 1.987650524991961
Pipeline steps: HeterosisEncoder(),
                HeterosisEncoder(),
                RandomForestRegressor(max_features=0.25, min_samples_leaf=18,
                                      min_samples_split=4, random_state=42)

	Entire dataset(80%) R^2 trained on entire dataset(80%):  0.24940579061964052
	Holdout data R^2 trained on entire dataset(80%):  0.18474997138979687
	Dataset D1 R^2 on trained D1:  0.24048746579630575

..................................................
Pipeline #18: 
Score on D2: 0.17360486585839474 |	D1-D2 diff: 2.03709797439537
Pipeline steps: OverDominanceEncoder(),
                DominantEncoder(),
                UnderDominanceEncoder(),
                RandomForestRegressor(max_features=0.25, min_samples_leaf=20,
                                      min_samples_split=13,
                                      random_state=42)

	Entire dataset(80%) R^2 trained on entire dataset(80%):  0.2408103298102231
	Holdout data R^2 trained on entire dataset(80%):  0.18443383221235787
	Dataset D1 R^2 on trained D1:  0.23167493354846302

..................................................
Pipeline #19: 
Score on D2: 0.1726641821269912 |	D1-D2 diff: 2.0406933051084453
Pipeline steps: OverDominanceEncoder(),
                DominantEncoder(),
                RandomForestRegressor(max_features=0.25, min_samples_leaf=20,
                                      random_state=42)

	Entire dataset(80%) R^2 trained on entire dataset(80%):  0.24195134809794538
	Holdout data R^2 trained on entire dataset(80%):  0.18518823365021264
	Dataset D1 R^2 on trained D1:  0.23032609442476515

..................................................
Pipeline #20: 
Score on D2: 0.1675091613969938 |	D1-D2 diff: 2.0613877041977973
Pipeline steps: HeterosisEncoder(),
                RandomForestRegressor(max_features=0.2, min_samples_leaf=18,
                                      min_samples_split=7, random_state=42)

	Entire dataset(80%) R^2 trained on entire dataset(80%):  0.2349151586700432
	Holdout data R^2 trained on entire dataset(80%):  0.1813317693515193
	Dataset D1 R^2 on trained D1:  0.22289022281788606

..................................................
Pipeline #21: 
Score on D2: 0.1633340596145203 |	D1-D2 diff: 2.0952375338676563
Pipeline steps: HeterosisEncoder(),
                RandomForestRegressor(max_features=0.2, min_samples_leaf=20,
                                      min_samples_split=19,
                                      random_state=42)

	Entire dataset(80%) R^2 trained on entire dataset(80%):  0.22836099350344985
	Holdout data R^2 trained on entire dataset(80%):  0.1796347406270984
	Dataset D1 R^2 on trained D1:  0.21522206046263836

..................................................
Pipeline #22: 
Score on D2: 0.14321519407127226 |	D1-D2 diff: 2.0954841919709266
Pipeline steps: HeterosisEncoder(),
                OverDominanceEncoder(),
                RandomForestRegressor(max_features=0.1, min_samples_leaf=12,
                                      min_samples_split=16,
                                      random_state=42)

	Entire dataset(80%) R^2 trained on entire dataset(80%):  0.20908398417041085
	Holdout data R^2 trained on entire dataset(80%):  0.16407975148672715
	Dataset D1 R^2 on trained D1:  0.19507876841915472

..................................................
Pipeline #23: 
Score on D2: 0.14266262779781602 |	D1-D2 diff: 2.1284110283646998
Pipeline steps: VarianceThreshold(threshold=0.35),
                HeterosisEncoder(),
                RandomForestRegressor(max_features=0.2, min_samples_leaf=18,
                                      min_samples_split=4, random_state=42)

	Entire dataset(80%) R^2 trained on entire dataset(80%):  0.2029918002467921
	Holdout data R^2 trained on entire dataset(80%):  0.1539704682344739
	Dataset D1 R^2 on trained D1:  0.1913905617435675

..................................................
Pipeline #24: 
Score on D2: 0.13751111176981057 |	D1-D2 diff: 2.1651838965591814
Pipeline steps: VarianceThreshold(threshold=0.35),
                HeterosisEncoder(),
                RandomForestRegressor(max_features=0.2, min_samples_leaf=20,
                                      min_samples_split=4, random_state=42)

	Entire dataset(80%) R^2 trained on entire dataset(80%):  0.19764047883352232
	Holdout data R^2 trained on entire dataset(80%):  0.15323405607079743
	Dataset D1 R^2 on trained D1:  0.18301210181237404

..................................................
Pipeline #25: 
Score on D2: 0.1327016213062957 |	D1-D2 diff: 2.329932657361749
Pipeline steps: HeterosisEncoder(),
                RandomForestRegressor(max_features=0.1, min_samples_leaf=18,
                                      min_samples_split=7, random_state=42)

	Entire dataset(80%) R^2 trained on entire dataset(80%):  0.18526622825945782
	Holdout data R^2 trained on entire dataset(80%):  0.15245916090927314
	Dataset D1 R^2 on trained D1:  0.16663495479482382

..................................................
Pipeline #26: 
Score on D2: 0.12220266564986171 |	D1-D2 diff: 2.413473691159666
Pipeline steps: SelectPercentile(percentile=50),
                HeterosisEncoder(),
                HeterosisEncoder(),
                RandomForestRegressor(max_features=0.3, min_samples_leaf=18,
                                      min_samples_split=17,
                                      random_state=42)

	Entire dataset(80%) R^2 trained on entire dataset(80%):  0.19004006216940006
	Holdout data R^2 trained on entire dataset(80%):  0.15557569888910738
	Dataset D1 R^2 on trained D1:  0.15167603075009028

..................................................
Pipeline #27: 
Score on D2: 0.12161711041810541 |	D1-D2 diff: 2.4819251711626116
Pipeline steps: SelectPercentile(percentile=50),
                HeterosisEncoder(),
                RandomForestRegressor(max_features=0.3, min_samples_leaf=20,
                                      min_samples_split=6, random_state=42)

	Entire dataset(80%) R^2 trained on entire dataset(80%):  0.18329908201847966
	Holdout data R^2 trained on entire dataset(80%):  0.1528539720874038
	Dataset D1 R^2 on trained D1:  0.1479710329892967

..................................................
Pipeline #28: 
Score on D2: 0.1080814264158515 |	D1-D2 diff: 4.461825876485439
Pipeline steps: UnderDominanceEncoder(),
                DecisionTreeRegressor(max_depth=2, min_samples_leaf=5,
                                      min_samples_split=8, random_state=42)

	Entire dataset(80%) R^2 trained on entire dataset(80%):  0.10970821412856224
	Holdout data R^2 trained on entire dataset(80%):  0.08770516857229549
	Dataset D1 R^2 on trained D1:  0.11060461393953991

..................................................
Pipeline #29: 
Score on D2: 0.09201643556508465 |	D1-D2 diff: 4.946211227028195
Pipeline steps: HeterosisEncoder(),
                SelectPercentile(percentile=20),
                LinearRegression()

	Entire dataset(80%) R^2 trained on entire dataset(80%):  0.0915048303404068
	Holdout data R^2 trained on entire dataset(80%):  0.08087251903383319
	Dataset D1 R^2 on trained D1:  0.09034569366440237

..................................................
Pipeline #30: 
Score on D2: 0.08760833532978529 |	D1-D2 diff: 5.024735342388045
Pipeline steps: HeterosisEncoder(),
                SelectPercentile(percentile=15),
                RandomForestRegressor(max_features=0.55, min_samples_leaf=16,
                                      min_samples_split=12,
                                      random_state=42)

	Entire dataset(80%) R^2 trained on entire dataset(80%):  0.08970636665102294
	Holdout data R^2 trained on entire dataset(80%):  0.07040224957142738
	Dataset D1 R^2 on trained D1:  0.08917706182628626

..................................................
Pipeline #31: 
Score on D2: 0.08026649708302169 |	D1-D2 diff: 5.067226308164917
Pipeline steps: UnderDominanceEncoder(),
                SelectPercentile(percentile=20),
                LinearRegression()

	Entire dataset(80%) R^2 trained on entire dataset(80%):  0.08188095744575241
	Holdout data R^2 trained on entire dataset(80%):  0.06679912144037448
	Dataset D1 R^2 on trained D1:  0.07874973034321331

..................................................
Pipeline #32: 
Score on D2: 0.07790824762284476 |	D1-D2 diff: 6.213300038224791
Pipeline steps: OverDominanceEncoder(),
                SelectPercentile(percentile=20),
                LinearRegression()

	Entire dataset(80%) R^2 trained on entire dataset(80%):  0.07787456630658207
	Holdout data R^2 trained on entire dataset(80%):  0.06698174574296756
	Dataset D1 R^2 on trained D1:  0.07723726589170377

..................................................
Pipeline #33: 
Score on D2: 0.06154229609274986 |	D1-D2 diff: 7.506133769478754
Pipeline steps: SelectPercentile(percentile=70),
                UnderDominanceEncoder(),
                SelectPercentile(percentile=60),
                DecisionTreeRegressor(max_depth=2, min_samples_leaf=16,
                                      min_samples_split=6, random_state=42)

	Entire dataset(80%) R^2 trained on entire dataset(80%):  0.0635408360656512
	Holdout data R^2 trained on entire dataset(80%):  0.056641170132596286
	Dataset D1 R^2 on trained D1:  0.061227278505736504

..................................................
Pipeline #34: 
Score on D2: 0.035793130866718315 |	D1-D2 diff: 8.344824079252014
Pipeline steps: RecessiveEncoder(),
                HeterosisEncoder(),
                SelectPercentile(percentile=15),
                RandomForestRegressor(max_features=0.55, min_samples_split=12,
                                      random_state=42)

	Entire dataset(80%) R^2 trained on entire dataset(80%):  0.03648398934561592
	Holdout data R^2 trained on entire dataset(80%):  0.017396352807158788
	Dataset D1 R^2 on trained D1:  0.03599935109236718

..................................................
Pipeline #35: 
Score on D2: 0.0022296640647814225 |	D1-D2 diff: 8.744927411333736
Pipeline steps: SelectPercentile(percentile=10),
                UnderDominanceEncoder(),
                UnderDominanceEncoder(),
                LinearRegression()

	Entire dataset(80%) R^2 trained on entire dataset(80%):  0.002056070482482353
	Holdout data R^2 trained on entire dataset(80%):  0.005000250533414019
	Dataset D1 R^2 on trained D1:  0.0020586723118988237

..................................................
Pipeline #36: 
Score on D2: 0.0002795936709660829 |	D1-D2 diff: 12.551648112195261
Pipeline steps: UnderDominanceEncoder(),
                SelectPercentile(percentile=20),
                OverDominanceEncoder(),
                LinearRegression()

	Entire dataset(80%) R^2 trained on entire dataset(80%):  0.00603070366128422
	Holdout data R^2 trained on entire dataset(80%):  -0.006590660621529132
	Dataset D1 R^2 on trained D1:  0.0003198836442221964

..................................................
Pipeline #37: 
Score on D2: -3.2015594250811574e-05 |	D1-D2 diff: 13.480151627526027
Pipeline steps: DominantEncoder(),
                DominantEncoder(),
                RandomForestRegressor(max_features=0.6000000000000001,
                                      min_samples_leaf=20,
                                      min_samples_split=13,
                                      random_state=42)

	Entire dataset(80%) R^2 trained on entire dataset(80%):  -8.051021467281316e-07
	Holdout data R^2 trained on entire dataset(80%):  -0.0012636516763899763
	Dataset D1 R^2 on trained D1:  -1.73106056000627e-06

..................................................

**************************************************************************************
Random Seed 30 - 0 Interactions
**************************************************************************************

autoQTL using following parameters:
	population size = 100
	offspring_size = None
	generations = 25
	mutation rate = 0.9
	crossover rate = 0.1

-------------------------------------------------
Evolution History:
Gen 1 - Best score on D2: -0.00307 	 Best score on D1-D2 diff: 3.52237
Gen 2 - Best score on D2: -0.00005 	 Best score on D1-D2 diff: 11.96036
Gen 3 - Best score on D2: -0.00005 	 Best score on D1-D2 diff: 11.96036
Gen 4 - Best score on D2: -0.00003 	 Best score on D1-D2 diff: 13.48015
Gen 5 - Best score on D2: 0.00016 	 Best score on D1-D2 diff: 13.48015
Gen 6 - Best score on D2: 0.00016 	 Best score on D1-D2 diff: 13.48015
Gen 7 - Best score on D2: 0.00016 	 Best score on D1-D2 diff: 13.48015
Gen 8 - Best score on D2: 0.00016 	 Best score on D1-D2 diff: 13.48015
Gen 9 - Best score on D2: 0.00016 	 Best score on D1-D2 diff: 13.48015
Gen 10 - Best score on D2: 0.00016 	 Best score on D1-D2 diff: 13.48015
Gen 11 - Best score on D2: 0.00016 	 Best score on D1-D2 diff: 13.48015
Gen 12 - Best score on D2: 0.00016 	 Best score on D1-D2 diff: 13.48015
Gen 13 - Best score on D2: 0.00016 	 Best score on D1-D2 diff: 13.48015
Gen 14 - Best score on D2: 0.00016 	 Best score on D1-D2 diff: 13.48015
Gen 15 - Best score on D2: 0.00016 	 Best score on D1-D2 diff: 13.48015
Gen 16 - Best score on D2: 0.00016 	 Best score on D1-D2 diff: 13.48015
Gen 17 - Best score on D2: 0.00016 	 Best score on D1-D2 diff: 13.48015
Gen 18 - Best score on D2: 0.00016 	 Best score on D1-D2 diff: 13.48015
Gen 19 - Best score on D2: 0.00016 	 Best score on D1-D2 diff: 13.48015
Gen 20 - Best score on D2: 0.00016 	 Best score on D1-D2 diff: 13.48015
Gen 21 - Best score on D2: 0.00016 	 Best score on D1-D2 diff: 13.48015
Gen 22 - Best score on D2: 0.00016 	 Best score on D1-D2 diff: 13.48015
Gen 23 - Best score on D2: 0.00016 	 Best score on D1-D2 diff: 13.48015
Gen 24 - Best score on D2: 0.00016 	 Best score on D1-D2 diff: 13.48015
Gen 25 - Best score on D2: 0.00016 	 Best score on D1-D2 diff: 13.48015

-------------------------------------------------
Multiple Linear Regression:
	D2 Dataset R^2 trained on D1: -0.019782885776708836
	Entire dataset(80%) R^2 trained on data (80%): 0.0042146812855679006
	Holdout R^2 (20%) trained on data (80%): -0.012930726470369747
	Dataset D1 R^2 on trained D1: 0.012834010629451775
	Combined Dataset (100%) R^2 trained on combined data (100%): 0.002179279432735215

-------------------------------------------------
Final Pareto Front:

Pipeline #1: 
Score on D2: 0.00015961647802165135 |	D1-D2 diff: 2.88770574702274
Pipeline steps: RecessiveEncoder(),
                RandomForestRegressor(max_features=0.05, min_samples_leaf=16,
                                      min_samples_split=14,
                                      random_state=42)

	Entire dataset(80%) R^2 trained on entire dataset(80%):  0.013656569820173492
	Holdout data R^2 trained on entire dataset(80%):  -0.0034873022094468187
	Dataset D1 R^2 on trained D1:  0.014540588827979373

..................................................
Pipeline #2: 
Score on D2: -3.2015594250811574e-05 |	D1-D2 diff: 13.480151627526027
Pipeline steps: RecessiveEncoder(),
                DominantEncoder(),
                RecessiveEncoder(),
                RandomForestRegressor(max_features=0.2, min_samples_leaf=12,
                                      min_samples_split=14,
                                      random_state=42)

	Entire dataset(80%) R^2 trained on entire dataset(80%):  -8.051021467281316e-07
	Holdout data R^2 trained on entire dataset(80%):  -0.0012636516763899763
	Dataset D1 R^2 on trained D1:  -1.73106056000627e-06

..................................................

**************************************************************************************
Random Seed 30 - 1 Interactions
**************************************************************************************

autoQTL using following parameters:
	population size = 100
	offspring_size = None
	generations = 25
	mutation rate = 0.9
	crossover rate = 0.1

-------------------------------------------------
Evolution History:
Gen 1 - Best score on D2: 0.04654 	 Best score on D1-D2 diff: 3.52237
Gen 2 - Best score on D2: 0.04655 	 Best score on D1-D2 diff: 11.96036
Gen 3 - Best score on D2: 0.05779 	 Best score on D1-D2 diff: 11.96036
Gen 4 - Best score on D2: 0.05779 	 Best score on D1-D2 diff: 11.96036
Gen 5 - Best score on D2: 0.05779 	 Best score on D1-D2 diff: 11.96036
Gen 6 - Best score on D2: 0.05779 	 Best score on D1-D2 diff: 13.48015
Gen 7 - Best score on D2: 0.05978 	 Best score on D1-D2 diff: 13.48015
Gen 8 - Best score on D2: 0.05978 	 Best score on D1-D2 diff: 13.48015
Gen 9 - Best score on D2: 0.05978 	 Best score on D1-D2 diff: 13.48015
Gen 10 - Best score on D2: 0.05978 	 Best score on D1-D2 diff: 13.48015
Gen 11 - Best score on D2: 0.05978 	 Best score on D1-D2 diff: 13.48015
Gen 12 - Best score on D2: 0.05978 	 Best score on D1-D2 diff: 13.48015
Gen 13 - Best score on D2: 0.05978 	 Best score on D1-D2 diff: 13.48015
Gen 14 - Best score on D2: 0.05978 	 Best score on D1-D2 diff: 13.48015
Gen 15 - Best score on D2: 0.05978 	 Best score on D1-D2 diff: 13.48015
Gen 16 - Best score on D2: 0.05978 	 Best score on D1-D2 diff: 13.48015
Gen 17 - Best score on D2: 0.05978 	 Best score on D1-D2 diff: 13.48015
Gen 18 - Best score on D2: 0.05978 	 Best score on D1-D2 diff: 13.48015
Gen 19 - Best score on D2: 0.05978 	 Best score on D1-D2 diff: 13.48015
Gen 20 - Best score on D2: 0.05978 	 Best score on D1-D2 diff: 13.48015
Gen 21 - Best score on D2: 0.05978 	 Best score on D1-D2 diff: 13.48015
Gen 22 - Best score on D2: 0.05978 	 Best score on D1-D2 diff: 13.48015
Gen 23 - Best score on D2: 0.05978 	 Best score on D1-D2 diff: 13.48015
Gen 24 - Best score on D2: 0.05978 	 Best score on D1-D2 diff: 13.48015
Gen 25 - Best score on D2: 0.05978 	 Best score on D1-D2 diff: 13.48015

-------------------------------------------------
Multiple Linear Regression:
	D2 Dataset R^2 trained on D1: -0.016440883177751164
	Entire dataset(80%) R^2 trained on data (80%): 0.004064861217282112
	Holdout R^2 (20%) trained on data (80%): -0.011953682433126334
	Dataset D1 R^2 on trained D1: 0.01224600960287514
	Combined Dataset (100%) R^2 trained on combined data (100%): 0.0022266751046370326

-------------------------------------------------
Final Pareto Front:

Pipeline #1: 
Score on D2: 0.05978332038276668 |	D1-D2 diff: 1.7666917429718347
Pipeline steps: HeterosisEncoder(),
                RandomForestRegressor(max_features=0.8, min_samples_leaf=20,
                                      min_samples_split=14,
                                      random_state=42)

	Entire dataset(80%) R^2 trained on entire dataset(80%):  0.181526730221383
	Holdout data R^2 trained on entire dataset(80%):  0.06596029225243816
	Dataset D1 R^2 on trained D1:  0.16243283093028416

..................................................
Pipeline #2: 
Score on D2: 0.05842723977646225 |	D1-D2 diff: 1.767960990641902
Pipeline steps: VarianceThreshold(threshold=0.05),
                HeterosisEncoder(),
                FeatureEncodingFrequencySelector(threshold=0.3),
                RandomForestRegressor(max_features=0.8, min_samples_leaf=20,
                                      min_samples_split=14,
                                      random_state=42)

	Entire dataset(80%) R^2 trained on entire dataset(80%):  0.1754197508416273
	Holdout data R^2 trained on entire dataset(80%):  0.07013307230648236
	Dataset D1 R^2 on trained D1:  0.16078229265999788

..................................................
Pipeline #3: 
Score on D2: 0.056853214745364644 |	D1-D2 diff: 1.7999766069509746
Pipeline steps: HeterosisEncoder(),
                RandomForestRegressor(max_features=0.6500000000000001,
                                      min_samples_leaf=20,
                                      min_samples_split=11,
                                      random_state=42)

	Entire dataset(80%) R^2 trained on entire dataset(80%):  0.171024439067624
	Holdout data R^2 trained on entire dataset(80%):  0.06330296696797055
	Dataset D1 R^2 on trained D1:  0.1521180358704246

..................................................
Pipeline #4: 
Score on D2: 0.05577075869428072 |	D1-D2 diff: 1.8230515206544717
Pipeline steps: HeterosisEncoder(),
                UnderDominanceEncoder(),
                VarianceThreshold(threshold=0.1),
                RandomForestRegressor(max_features=0.55, min_samples_leaf=20,
                                      random_state=42)

	Entire dataset(80%) R^2 trained on entire dataset(80%):  0.1637864087593407
	Holdout data R^2 trained on entire dataset(80%):  0.06308181871638674
	Dataset D1 R^2 on trained D1:  0.1463031998177453

..................................................
Pipeline #5: 
Score on D2: 0.05424861941484982 |	D1-D2 diff: 1.8648082958976426
Pipeline steps: HeterosisEncoder(),
                RandomForestRegressor(max_features=0.35000000000000003,
                                      min_samples_leaf=18,
                                      min_samples_split=13,
                                      random_state=42)

	Entire dataset(80%) R^2 trained on entire dataset(80%):  0.1497971601730469
	Holdout data R^2 trained on entire dataset(80%):  0.052917016878859635
	Dataset D1 R^2 on trained D1:  0.13694056873978278

..................................................
Pipeline #6: 
Score on D2: 0.05327218287564428 |	D1-D2 diff: 1.8842004949172115
Pipeline steps: HeterosisEncoder(),
                RandomForestRegressor(max_features=0.35000000000000003,
                                      min_samples_leaf=19,
                                      min_samples_split=13,
                                      random_state=42)

	Entire dataset(80%) R^2 trained on entire dataset(80%):  0.14223091728306925
	Holdout data R^2 trained on entire dataset(80%):  0.05253740337934221
	Dataset D1 R^2 on trained D1:  0.1326120640798134

..................................................
Pipeline #7: 
Score on D2: 0.05093992792178215 |	D1-D2 diff: 1.9145840799753806
Pipeline steps: HeterosisEncoder(),
                HeterosisEncoder(),
                RandomForestRegressor(max_features=0.35000000000000003,
                                      min_samples_leaf=20,
                                      min_samples_split=14,
                                      random_state=42)

	Entire dataset(80%) R^2 trained on entire dataset(80%):  0.13881046319178358
	Holdout data R^2 trained on entire dataset(80%):  0.05258063357812215
	Dataset D1 R^2 on trained D1:  0.12536208035374352

..................................................
Pipeline #8: 
Score on D2: 0.04584631239690351 |	D1-D2 diff: 1.9311831220977156
Pipeline steps: VarianceThreshold(),
                HeterosisEncoder(),
                RandomForestRegressor(max_features=0.3, min_samples_leaf=20,
                                      min_samples_split=4, random_state=42)

	Entire dataset(80%) R^2 trained on entire dataset(80%):  0.12953388548431255
	Holdout data R^2 trained on entire dataset(80%):  0.049956765116777935
	Dataset D1 R^2 on trained D1:  0.11774255121473887

..................................................
Pipeline #9: 
Score on D2: 0.04369368241825511 |	D1-D2 diff: 1.9412257471666863
Pipeline steps: VarianceThreshold(threshold=0.15),
                HeterosisEncoder(),
                RandomForestRegressor(max_features=0.35000000000000003,
                                      min_samples_leaf=20,
                                      min_samples_split=14,
                                      random_state=42)

	Entire dataset(80%) R^2 trained on entire dataset(80%):  0.1353847127039084
	Holdout data R^2 trained on entire dataset(80%):  0.05671815650547729
	Dataset D1 R^2 on trained D1:  0.11411365124239403

..................................................
Pipeline #10: 
Score on D2: 0.039852989847123044 |	D1-D2 diff: 1.9612593504238358
Pipeline steps: HeterosisEncoder(),
                HeterosisEncoder(),
                HeterosisEncoder(),
                HeterosisEncoder(),
                HeterosisEncoder(),
                RandomForestRegressor(max_features=0.25, min_samples_leaf=19,
                                      min_samples_split=17,
                                      random_state=42)

	Entire dataset(80%) R^2 trained on entire dataset(80%):  0.12399293898786834
	Holdout data R^2 trained on entire dataset(80%):  0.0495977996466761
	Dataset D1 R^2 on trained D1:  0.10743947967321821

..................................................
Pipeline #11: 
Score on D2: 0.03951056623300109 |	D1-D2 diff: 1.9647944087617761
Pipeline steps: VarianceThreshold(threshold=0.25),
                VarianceThreshold(),
                HeterosisEncoder(),
                RandomForestRegressor(max_features=0.3, min_samples_leaf=20,
                                      min_samples_split=4, random_state=42)

	Entire dataset(80%) R^2 trained on entire dataset(80%):  0.12581394826590808
	Holdout data R^2 trained on entire dataset(80%):  0.05683047328564683
	Dataset D1 R^2 on trained D1:  0.10661196071646528

..................................................
Pipeline #12: 
Score on D2: 0.03524894239714382 |	D1-D2 diff: 2.0841522211270185
Pipeline steps: VarianceThreshold(),
                HeterosisEncoder(),
                RandomForestRegressor(max_features=0.2, min_samples_leaf=20,
                                      min_samples_split=4, random_state=42)

	Entire dataset(80%) R^2 trained on entire dataset(80%):  0.10109199502823074
	Holdout data R^2 trained on entire dataset(80%):  0.038530368304839246
	Dataset D1 R^2 on trained D1:  0.08824972200459535

..................................................
Pipeline #13: 
Score on D2: 0.025280358002865877 |	D1-D2 diff: 2.1016370115955305
Pipeline steps: VarianceThreshold(),
                HeterosisEncoder(),
                UnderDominanceEncoder(),
                RandomForestRegressor(bootstrap=False, max_features=0.1,
                                      min_samples_leaf=20,
                                      min_samples_split=19,
                                      random_state=42)

	Entire dataset(80%) R^2 trained on entire dataset(80%):  0.08347901950594128
	Holdout data R^2 trained on entire dataset(80%):  0.024782419433128866
	Dataset D1 R^2 on trained D1:  0.07653924446858751

..................................................
Pipeline #14: 
Score on D2: 0.023014119223021323 |	D1-D2 diff: 2.1219237150097974
Pipeline steps: HeterosisEncoder(),
                RandomForestRegressor(max_features=0.1, min_samples_leaf=13,
                                      min_samples_split=5, random_state=42)

	Entire dataset(80%) R^2 trained on entire dataset(80%):  0.08286012980125324
	Holdout data R^2 trained on entire dataset(80%):  0.021879584486832138
	Dataset D1 R^2 on trained D1:  0.07234069109652874

..................................................
Pipeline #15: 
Score on D2: 0.022110974108635495 |	D1-D2 diff: 2.1336988990124777
Pipeline steps: HeterosisEncoder(),
                RandomForestRegressor(max_features=0.15000000000000002,
                                      min_samples_leaf=19,
                                      min_samples_split=13,
                                      random_state=42)

	Entire dataset(80%) R^2 trained on entire dataset(80%):  0.08564024795788194
	Holdout data R^2 trained on entire dataset(80%):  0.03278563936050316
	Dataset D1 R^2 on trained D1:  0.07035765787850001

..................................................
Pipeline #16: 
Score on D2: 0.020584784515020438 |	D1-D2 diff: 2.1494763410937923
Pipeline steps: UnderDominanceEncoder(),
                RecessiveEncoder(),
                RandomForestRegressor(max_features=0.05, min_samples_leaf=14,
                                      min_samples_split=12,
                                      random_state=42)

	Entire dataset(80%) R^2 trained on entire dataset(80%):  0.08170742819108845
	Holdout data R^2 trained on entire dataset(80%):  0.02498846748482486
	Dataset D1 R^2 on trained D1:  0.06743044029400391

..................................................
Pipeline #17: 
Score on D2: 0.020538821169377663 |	D1-D2 diff: 2.3448455179518475
Pipeline steps: HeterosisEncoder(),
                OverDominanceEncoder(),
                HeterosisEncoder(),
                RandomForestRegressor(max_features=0.1, min_samples_leaf=18,
                                      min_samples_split=19,
                                      random_state=42)

	Entire dataset(80%) R^2 trained on entire dataset(80%):  0.06514172252134076
	Holdout data R^2 trained on entire dataset(80%):  0.023834131643432066
	Dataset D1 R^2 on trained D1:  0.053617111597401235

..................................................
Pipeline #18: 
Score on D2: 0.018773159481795032 |	D1-D2 diff: 2.3572314262718983
Pipeline steps: HeterosisEncoder(),
                RandomForestRegressor(max_features=0.1, min_samples_leaf=20,
                                      min_samples_split=11,
                                      random_state=42)

	Entire dataset(80%) R^2 trained on entire dataset(80%):  0.059569784617724886
	Holdout data R^2 trained on entire dataset(80%):  0.02097654166515539
	Dataset D1 R^2 on trained D1:  0.05116168000806709

..................................................
Pipeline #19: 
Score on D2: 0.017674298066475136 |	D1-D2 diff: 2.373646658567783
Pipeline steps: HeterosisEncoder(),
                UnderDominanceEncoder(),
                RandomForestRegressor(max_features=0.1, min_samples_leaf=20,
                                      min_samples_split=11,
                                      random_state=42)

	Entire dataset(80%) R^2 trained on entire dataset(80%):  0.055613421961543064
	Holdout data R^2 trained on entire dataset(80%):  0.019384000361771014
	Dataset D1 R^2 on trained D1:  0.0491761233788135

..................................................
Pipeline #20: 
Score on D2: 0.0010657949894351537 |	D1-D2 diff: 2.463614084486211
Pipeline steps: OverDominanceEncoder(),
                RecessiveEncoder(),
                RandomForestRegressor(max_features=0.05, min_samples_leaf=14,
                                      min_samples_split=12,
                                      random_state=42)

	Entire dataset(80%) R^2 trained on entire dataset(80%):  0.026234784401425237
	Holdout data R^2 trained on entire dataset(80%):  -0.0012562170135737016
	Dataset D1 R^2 on trained D1:  0.02821201014163044

..................................................
Pipeline #21: 
Score on D2: 0.0004724847366135432 |	D1-D2 diff: 2.715394299549656
Pipeline steps: DominantEncoder(),
                UnderDominanceEncoder(),
                RandomForestRegressor(max_features=0.1, min_samples_leaf=20,
                                      min_samples_split=19,
                                      random_state=42)

	Entire dataset(80%) R^2 trained on entire dataset(80%):  0.019045745186736074
	Holdout data R^2 trained on entire dataset(80%):  -0.002969102908579657
	Dataset D1 R^2 on trained D1:  0.018866154806222668

..................................................
Pipeline #22: 
Score on D2: 0.00020334091231721807 |	D1-D2 diff: 2.719179111850132
Pipeline steps: DominantEncoder(),
                RandomForestRegressor(max_features=0.1, min_samples_leaf=20,
                                      min_samples_split=11,
                                      random_state=42)

	Entire dataset(80%) R^2 trained on entire dataset(80%):  0.018006929332390786
	Holdout data R^2 trained on entire dataset(80%):  -0.0018268326829520287
	Dataset D1 R^2 on trained D1:  0.018494816353021748

..................................................
Pipeline #23: 
Score on D2: -3.2015592299483586e-05 |	D1-D2 diff: 13.480151843729264
Pipeline steps: HeterosisEncoder(),
                OverDominanceEncoder(),
                RecessiveEncoder(),
                RandomForestRegressor(max_features=0.6000000000000001,
                                      min_samples_leaf=3, min_samples_split=9,
                                      random_state=42)

	Entire dataset(80%) R^2 trained on entire dataset(80%):  -8.051021425092841e-07
	Holdout data R^2 trained on entire dataset(80%):  -0.0012636516749739979
	Dataset D1 R^2 on trained D1:  -1.731060551568575e-06

..................................................

**************************************************************************************
Random Seed 30 - 2 Interactions
**************************************************************************************

autoQTL using following parameters:
	population size = 100
	offspring_size = None
	generations = 25
	mutation rate = 0.9
	crossover rate = 0.1

-------------------------------------------------
Evolution History:
Gen 1 - Best score on D2: 0.08137 	 Best score on D1-D2 diff: 3.52237
Gen 2 - Best score on D2: 0.09758 	 Best score on D1-D2 diff: 11.96036
Gen 3 - Best score on D2: 0.10322 	 Best score on D1-D2 diff: 13.48015
Gen 4 - Best score on D2: 0.10549 	 Best score on D1-D2 diff: 13.48015
Gen 5 - Best score on D2: 0.10549 	 Best score on D1-D2 diff: 13.48015
Gen 6 - Best score on D2: 0.10549 	 Best score on D1-D2 diff: 13.48015
Gen 7 - Best score on D2: 0.10549 	 Best score on D1-D2 diff: 13.48015
Gen 8 - Best score on D2: 0.10549 	 Best score on D1-D2 diff: 13.48015
Gen 9 - Best score on D2: 0.10549 	 Best score on D1-D2 diff: 13.48015
Gen 10 - Best score on D2: 0.10792 	 Best score on D1-D2 diff: 13.48015
Gen 11 - Best score on D2: 0.10792 	 Best score on D1-D2 diff: 13.48015
Gen 12 - Best score on D2: 0.10792 	 Best score on D1-D2 diff: 13.48015
Gen 13 - Best score on D2: 0.10792 	 Best score on D1-D2 diff: 13.48015
Gen 14 - Best score on D2: 0.10792 	 Best score on D1-D2 diff: 13.48015
Gen 15 - Best score on D2: 0.10792 	 Best score on D1-D2 diff: 13.48015
Gen 16 - Best score on D2: 0.10935 	 Best score on D1-D2 diff: 13.48015
Gen 17 - Best score on D2: 0.10935 	 Best score on D1-D2 diff: 13.48015
Gen 18 - Best score on D2: 0.10935 	 Best score on D1-D2 diff: 13.48015
Gen 19 - Best score on D2: 0.10935 	 Best score on D1-D2 diff: 13.48015

-------------------------------------------------
Multiple Linear Regression:
	D2 Dataset R^2 trained on D1: -0.018323370431920782
	Entire dataset(80%) R^2 trained on data (80%): 0.0040022422540453295
	Holdout R^2 (20%) trained on data (80%): -0.01179091476921057
	Dataset D1 R^2 on trained D1: 0.012974586466668048
	Combined Dataset (100%) R^2 trained on combined data (100%): 0.002100994268662726

-------------------------------------------------
Final Pareto Front:

Pipeline #1: 
Score on D2: 0.10934954124224006 |	D1-D2 diff: 1.7762043322430026
Pipeline steps: HeterosisEncoder(),
                FeatureEncodingFrequencySelector(threshold=0.35),
                HeterosisEncoder(),
                UnderDominanceEncoder(),
                UnderDominanceEncoder(),
                RandomForestRegressor(max_features=0.8, min_samples_leaf=18,
                                      min_samples_split=18,
                                      random_state=42)

	Entire dataset(80%) R^2 trained on entire dataset(80%):  0.22083278633002057
	Holdout data R^2 trained on entire dataset(80%):  0.12916102426133658
	Dataset D1 R^2 on trained D1:  0.2098176668859142

..................................................
Pipeline #2: 
Score on D2: 0.1039826843056767 |	D1-D2 diff: 1.839007538987831
Pipeline steps: HeterosisEncoder(),
                VarianceThreshold(threshold=0.1),
                VarianceThreshold(threshold=0.2),
                FeatureEncodingFrequencySelector(threshold=0.35),
                RandomForestRegressor(max_features=0.45, min_samples_leaf=16,
                                      min_samples_split=14,
                                      random_state=42)

	Entire dataset(80%) R^2 trained on entire dataset(80%):  0.2060248016132149
	Holdout data R^2 trained on entire dataset(80%):  0.12525234810718522
	Dataset D1 R^2 on trained D1:  0.19141378814422094

..................................................
Pipeline #3: 
Score on D2: 0.10291786632458522 |	D1-D2 diff: 1.8464519755840947
Pipeline steps: HeterosisEncoder(),
                FeatureEncodingFrequencySelector(threshold=0.35),
                HeterosisEncoder(),
                UnderDominanceEncoder(),
                RandomForestRegressor(max_features=0.55, min_samples_leaf=18,
                                      min_samples_split=18,
                                      random_state=42)

	Entire dataset(80%) R^2 trained on entire dataset(80%):  0.20464637516935857
	Holdout data R^2 trained on entire dataset(80%):  0.12363520937323946
	Dataset D1 R^2 on trained D1:  0.18894747229558873

..................................................
Pipeline #4: 
Score on D2: 0.0976662809541543 |	D1-D2 diff: 1.864950574705649
Pipeline steps: HeterosisEncoder(),
                FeatureEncodingFrequencySelector(threshold=0.35),
                FeatureEncodingFrequencySelector(threshold=0.1),
                HeterosisEncoder(),
                FeatureEncodingFrequencySelector(threshold=0.0),
                RandomForestRegressor(max_features=0.4, min_samples_leaf=16,
                                      min_samples_split=6, random_state=42)

	Entire dataset(80%) R^2 trained on entire dataset(80%):  0.19783127909708687
	Holdout data R^2 trained on entire dataset(80%):  0.12275165756717776
	Dataset D1 R^2 on trained D1:  0.1803329985848432

..................................................
Pipeline #5: 
Score on D2: 0.09335999009053109 |	D1-D2 diff: 1.9013474750049715
Pipeline steps: HeterosisEncoder(),
                FeatureEncodingFrequencySelector(threshold=0.35),
                FeatureEncodingFrequencySelector(threshold=0.1),
                HeterosisEncoder(),
                FeatureEncodingFrequencySelector(threshold=0.0),
                RandomForestRegressor(max_features=0.3, min_samples_leaf=16,
                                      min_samples_split=6, random_state=42)

	Entire dataset(80%) R^2 trained on entire dataset(80%):  0.18538318517553465
	Holdout data R^2 trained on entire dataset(80%):  0.11809311160559888
	Dataset D1 R^2 on trained D1:  0.1698763023502462

..................................................
Pipeline #6: 
Score on D2: 0.07557497137147451 |	D1-D2 diff: 1.9113704164016037
Pipeline steps: VarianceThreshold(threshold=0.25),
                FeatureEncodingFrequencySelector(threshold=0.3),
                OverDominanceEncoder(),
                DominantEncoder(),
                RandomForestRegressor(max_features=0.3, min_samples_leaf=17,
                                      min_samples_split=6, random_state=42)

	Entire dataset(80%) R^2 trained on entire dataset(80%):  0.17188461869477545
	Holdout data R^2 trained on entire dataset(80%):  0.09820236997166998
	Dataset D1 R^2 on trained D1:  0.1504989032977173

..................................................
Pipeline #7: 
Score on D2: 0.07552733395703215 |	D1-D2 diff: 2.064558706013791
Pipeline steps: HeterosisEncoder(),
                VarianceThreshold(threshold=0.1),
                VarianceThreshold(threshold=0.2),
                FeatureEncodingFrequencySelector(threshold=0.35),
                RandomForestRegressor(max_features=0.2, min_samples_leaf=16,
                                      min_samples_split=14,
                                      random_state=42)

	Entire dataset(80%) R^2 trained on entire dataset(80%):  0.1411901218639514
	Holdout data R^2 trained on entire dataset(80%):  0.08488734651564478
	Dataset D1 R^2 on trained D1:  0.13056893442284512

..................................................
Pipeline #8: 
Score on D2: 0.07097415953788766 |	D1-D2 diff: 2.0816620274980644
Pipeline steps: HeterosisEncoder(),
                RecessiveEncoder(),
                FeatureEncodingFrequencySelector(threshold=0.35),
                RandomForestRegressor(max_features=0.2, min_samples_leaf=17,
                                      min_samples_split=14,
                                      random_state=42)

	Entire dataset(80%) R^2 trained on entire dataset(80%):  0.13865014196651826
	Holdout data R^2 trained on entire dataset(80%):  0.08544495440273836
	Dataset D1 R^2 on trained D1:  0.124229003862801

..................................................
Pipeline #9: 
Score on D2: 0.06087253985205077 |	D1-D2 diff: 2.655779453422781
Pipeline steps: HeterosisEncoder(),
                OverDominanceEncoder(),
                FeatureEncodingFrequencySelector(threshold=0.3),
                VarianceThreshold(),
                DecisionTreeRegressor(max_depth=4, min_samples_leaf=7,
                                      min_samples_split=20,
                                      random_state=42)

	Entire dataset(80%) R^2 trained on entire dataset(80%):  0.11718329313397313
	Holdout data R^2 trained on entire dataset(80%):  0.09949685610766268
	Dataset D1 R^2 on trained D1:  0.08097420218498041

..................................................
Pipeline #10: 
Score on D2: 0.025888370755900558 |	D1-D2 diff: 2.912442228970006
Pipeline steps: HeterosisEncoder(),
                DecisionTreeRegressor(max_depth=3, min_samples_leaf=19,
                                      min_samples_split=3, random_state=42)

	Entire dataset(80%) R^2 trained on entire dataset(80%):  0.06745977368279588
	Holdout data R^2 trained on entire dataset(80%):  0.04844849927829309
	Dataset D1 R^2 on trained D1:  0.03978696006439608

..................................................
Pipeline #11: 
Score on D2: 0.0006314031218213056 |	D1-D2 diff: 4.275432795470044
Pipeline steps: VarianceThreshold(threshold=0.2),
                SelectPercentile(percentile=80),
                HeterosisEncoder(),
                LinearRegression()

	Entire dataset(80%) R^2 trained on entire dataset(80%):  0.004396751902964069
	Holdout data R^2 trained on entire dataset(80%):  -0.005487901407287277
	Dataset D1 R^2 on trained D1:  0.003624216682369008

..................................................
Pipeline #12: 
Score on D2: 4.65399183920967e-05 |	D1-D2 diff: 4.2877050294249655
Pipeline steps: VarianceThreshold(threshold=0.3),
                SelectPercentile(percentile=80),
                HeterosisEncoder(),
                LinearRegression()

	Entire dataset(80%) R^2 trained on entire dataset(80%):  0.0037977014830017364
	Holdout data R^2 trained on entire dataset(80%):  -0.0034066183340151213
	Dataset D1 R^2 on trained D1:  0.003005236278649459

..................................................
Pipeline #13: 
Score on D2: -3.2015592299483586e-05 |	D1-D2 diff: 13.480151843729264
Pipeline steps: RecessiveEncoder(),
                DominantEncoder(),
                RecessiveEncoder(),
                RandomForestRegressor(max_features=0.2, min_samples_leaf=12,
                                      min_samples_split=14,
                                      random_state=42)

	Entire dataset(80%) R^2 trained on entire dataset(80%):  -8.051021425092841e-07
	Holdout data R^2 trained on entire dataset(80%):  -0.0012636516749739979
	Dataset D1 R^2 on trained D1:  -1.731060551568575e-06

..................................................

**************************************************************************************
Random Seed 30 - 3 Interactions
**************************************************************************************

autoQTL using following parameters:
	population size = 100
	offspring_size = None
	generations = 25
	mutation rate = 0.9
	crossover rate = 0.1

-------------------------------------------------
Evolution History:
Gen 1 - Best score on D2: 0.12638 	 Best score on D1-D2 diff: 5.57012
Gen 2 - Best score on D2: 0.13202 	 Best score on D1-D2 diff: 11.96036
Gen 3 - Best score on D2: 0.13202 	 Best score on D1-D2 diff: 13.48015
Gen 4 - Best score on D2: 0.13643 	 Best score on D1-D2 diff: 13.48015
Gen 5 - Best score on D2: 0.13656 	 Best score on D1-D2 diff: 13.48015
Gen 6 - Best score on D2: 0.13849 	 Best score on D1-D2 diff: 13.48015
Gen 7 - Best score on D2: 0.13849 	 Best score on D1-D2 diff: 13.48015
Gen 8 - Best score on D2: 0.13849 	 Best score on D1-D2 diff: 13.48015
Gen 9 - Best score on D2: 0.13849 	 Best score on D1-D2 diff: 13.48015
Gen 10 - Best score on D2: 0.13981 	 Best score on D1-D2 diff: 13.48015
Gen 11 - Best score on D2: 0.13981 	 Best score on D1-D2 diff: 13.48015
Gen 12 - Best score on D2: 0.13981 	 Best score on D1-D2 diff: 13.48015
Gen 13 - Best score on D2: 0.13981 	 Best score on D1-D2 diff: 13.48015
Gen 14 - Best score on D2: 0.13981 	 Best score on D1-D2 diff: 13.48015
Gen 15 - Best score on D2: 0.14501 	 Best score on D1-D2 diff: 13.48015
Gen 16 - Best score on D2: 0.14501 	 Best score on D1-D2 diff: 13.48015
Gen 17 - Best score on D2: 0.14501 	 Best score on D1-D2 diff: 13.48015
Gen 18 - Best score on D2: 0.14501 	 Best score on D1-D2 diff: 13.48015

-------------------------------------------------
Multiple Linear Regression:
	D2 Dataset R^2 trained on D1: -0.013747915141240519
	Entire dataset(80%) R^2 trained on data (80%): 0.004685449148888465
	Holdout R^2 (20%) trained on data (80%): -0.009203978683655523
	Dataset D1 R^2 on trained D1: 0.012367063126967892
	Combined Dataset (100%) R^2 trained on combined data (100%): 0.003202399827875957

-------------------------------------------------
Final Pareto Front:

Pipeline #1: 
Score on D2: 0.14500780660667112 |	D1-D2 diff: 1.618055822845624
Pipeline steps: VarianceThreshold(threshold=0.35),
                HeterosisEncoder(),
                VarianceThreshold(threshold=0.05),
                RandomForestRegressor(max_features=0.55, min_samples_leaf=2,
                                      min_samples_split=20,
                                      random_state=42)

	Entire dataset(80%) R^2 trained on entire dataset(80%):  0.29670574494789415
	Holdout data R^2 trained on entire dataset(80%):  0.14928376813603472
	Dataset D1 R^2 on trained D1:  0.29089796550591573

..................................................
Pipeline #2: 
Score on D2: 0.13880201619215782 |	D1-D2 diff: 1.72524797963279
Pipeline steps: VarianceThreshold(threshold=0.35),
                HeterosisEncoder(),
                OverDominanceEncoder(),
                RandomForestRegressor(max_features=0.6500000000000001,
                                      min_samples_leaf=13,
                                      min_samples_split=20,
                                      random_state=42)

	Entire dataset(80%) R^2 trained on entire dataset(80%):  0.2606328743990022
	Holdout data R^2 trained on entire dataset(80%):  0.14579436983164917
	Dataset D1 R^2 on trained D1:  0.25167600951012703

..................................................
Pipeline #3: 
Score on D2: 0.13848615781057672 |	D1-D2 diff: 1.756555879687307
Pipeline steps: VarianceThreshold(threshold=0.35),
                HeterosisEncoder(),
                RandomForestRegressor(max_features=0.6500000000000001,
                                      min_samples_leaf=14,
                                      min_samples_split=20,
                                      random_state=42)

	Entire dataset(80%) R^2 trained on entire dataset(80%):  0.25254655641380575
	Holdout data R^2 trained on entire dataset(80%):  0.1448873612995043
	Dataset D1 R^2 on trained D1:  0.24352553048927827

..................................................
Pipeline #4: 
Score on D2: 0.13831626316622292 |	D1-D2 diff: 1.8519619937526839
Pipeline steps: VarianceThreshold(threshold=0.35),
                HeterosisEncoder(),
                OverDominanceEncoder(),
                RandomForestRegressor(max_features=0.6500000000000001,
                                      min_samples_leaf=18,
                                      min_samples_split=20,
                                      random_state=42)

	Entire dataset(80%) R^2 trained on entire dataset(80%):  0.22912098083810983
	Holdout data R^2 trained on entire dataset(80%):  0.14282109470278082
	Dataset D1 R^2 on trained D1:  0.22332659685037937

..................................................
Pipeline #5: 
Score on D2: 0.13788083680126983 |	D1-D2 diff: 1.852566843259797
Pipeline steps: VarianceThreshold(threshold=0.35),
                HeterosisEncoder(),
                OverDominanceEncoder(),
                OverDominanceEncoder(),
                RandomForestRegressor(max_features=0.6500000000000001,
                                      min_samples_leaf=18,
                                      min_samples_split=20,
                                      random_state=42)

	Entire dataset(80%) R^2 trained on entire dataset(80%):  0.2334171502231821
	Holdout data R^2 trained on entire dataset(80%):  0.14503956869193124
	Dataset D1 R^2 on trained D1:  0.22278020383940034

..................................................
Pipeline #6: 
Score on D2: 0.13782547835255377 |	D1-D2 diff: 1.938297132265925
Pipeline steps: VarianceThreshold(threshold=0.35),
                HeterosisEncoder(),
                VarianceThreshold(threshold=0.05),
                RandomForestRegressor(max_features=0.55, min_samples_leaf=19,
                                      min_samples_split=20,
                                      random_state=42)

	Entire dataset(80%) R^2 trained on entire dataset(80%):  0.2173815697801097
	Holdout data R^2 trained on entire dataset(80%):  0.1435568513768799
	Dataset D1 R^2 on trained D1:  0.20867200890514892

..................................................
Pipeline #7: 
Score on D2: 0.12542954996938172 |	D1-D2 diff: 2.008317492790653
Pipeline steps: VarianceThreshold(threshold=0.35),
                HeterosisEncoder(),
                VarianceThreshold(threshold=0.05),
                FeatureEncodingFrequencySelector(threshold=0.2),
                RandomForestRegressor(max_features=0.4, min_samples_leaf=20,
                                      min_samples_split=20,
                                      random_state=42)

	Entire dataset(80%) R^2 trained on entire dataset(80%):  0.20039093470314318
	Holdout data R^2 trained on entire dataset(80%):  0.1381540459030124
	Dataset D1 R^2 on trained D1:  0.18690058359500195

..................................................
Pipeline #8: 
Score on D2: 0.10198549430152692 |	D1-D2 diff: 2.4059990714024115
Pipeline steps: HeterosisEncoder(),
                FeatureEncodingFrequencySelector(threshold=0.15),
                UnderDominanceEncoder(),
                DecisionTreeRegressor(max_depth=4, min_samples_leaf=4,
                                      min_samples_split=16,
                                      random_state=42)

	Entire dataset(80%) R^2 trained on entire dataset(80%):  0.08142829606745028
	Holdout data R^2 trained on entire dataset(80%):  0.08741069378595323
	Dataset D1 R^2 on trained D1:  0.1318268245160189

..................................................
Pipeline #9: 
Score on D2: 0.10193182022909153 |	D1-D2 diff: 2.409366786212123
Pipeline steps: HeterosisEncoder(),
                FeatureEncodingFrequencySelector(threshold=0.25),
                DecisionTreeRegressor(max_depth=4, min_samples_leaf=4,
                                      min_samples_split=16,
                                      random_state=42)

	Entire dataset(80%) R^2 trained on entire dataset(80%):  0.08064228215733982
	Holdout data R^2 trained on entire dataset(80%):  0.08550261002211546
	Dataset D1 R^2 on trained D1:  0.13160665594313103

..................................................
Pipeline #10: 
Score on D2: 0.09461459979485931 |	D1-D2 diff: 3.377290804221797
Pipeline steps: HeterosisEncoder(),
                HeterosisEncoder(),
                DecisionTreeRegressor(max_depth=2, min_samples_leaf=6,
                                      min_samples_split=19,
                                      random_state=42)

	Entire dataset(80%) R^2 trained on entire dataset(80%):  0.004284799440348097
	Holdout data R^2 trained on entire dataset(80%):  -0.007951709013582553
	Dataset D1 R^2 on trained D1:  0.10230105622861319

..................................................
Pipeline #11: 
Score on D2: 0.004661511157400766 |	D1-D2 diff: 3.698397788236426
Pipeline steps: HeterosisEncoder(),
                HeterosisEncoder(),
                SelectPercentile(percentile=45),
                DecisionTreeRegressor(max_depth=3, min_samples_leaf=10,
                                      min_samples_split=17,
                                      random_state=42)

	Entire dataset(80%) R^2 trained on entire dataset(80%):  0.0067991274495364795
	Holdout data R^2 trained on entire dataset(80%):  -0.013368639593379639
	Dataset D1 R^2 on trained D1:  0.01000648417520611

..................................................
Pipeline #12: 
Score on D2: 0.0037191089740840066 |	D1-D2 diff: 5.080659331163765
Pipeline steps: UnderDominanceEncoder(),
                VarianceThreshold(),
                SelectPercentile(percentile=55),
                VarianceThreshold(threshold=0.35),
                UnderDominanceEncoder(),
                LinearRegression()

	Entire dataset(80%) R^2 trained on entire dataset(80%):  0.004814062355548487
	Holdout data R^2 trained on entire dataset(80%):  -0.004562591168073338
	Dataset D1 R^2 on trained D1:  0.005219898181332505

..................................................
Pipeline #13: 
Score on D2: 0.0006283195916512163 |	D1-D2 diff: 5.570123288910373
Pipeline steps: HeterosisEncoder(),
                DecisionTreeRegressor(max_depth=1, min_samples_leaf=12,
                                      min_samples_split=16,
                                      random_state=42)

	Entire dataset(80%) R^2 trained on entire dataset(80%):  0.001597262540473765
	Holdout data R^2 trained on entire dataset(80%):  -0.0027326882841101074
	Dataset D1 R^2 on trained D1:  0.0016671407060799837

..................................................
Pipeline #14: 
Score on D2: 0.0005319411195822132 |	D1-D2 diff: 7.357453941014449
Pipeline steps: UnderDominanceEncoder(),
                SelectPercentile(percentile=5),
                VarianceThreshold(threshold=0.35),
                UnderDominanceEncoder(),
                LinearRegression()

	Entire dataset(80%) R^2 trained on entire dataset(80%):  0.0007347747650490177
	Holdout data R^2 trained on entire dataset(80%):  -0.00011914963059433958
	Dataset D1 R^2 on trained D1:  0.000873204581342768

..................................................
Pipeline #15: 
Score on D2: 0.00025940572415850127 |	D1-D2 diff: 11.871249196740377
Pipeline steps: UnderDominanceEncoder(),
                SelectPercentile(percentile=5),
                HeterosisEncoder(),
                UnderDominanceEncoder(),
                LinearRegression()

	Entire dataset(80%) R^2 trained on entire dataset(80%):  0.00025894648255930797
	Holdout data R^2 trained on entire dataset(80%):  -0.0001625149838462292
	Dataset D1 R^2 on trained D1:  0.00020905400381276973

..................................................
Pipeline #16: 
Score on D2: -3.2015592299483586e-05 |	D1-D2 diff: 13.480151843729264
Pipeline steps: HeterosisEncoder(),
                DominantEncoder(),
                RandomForestRegressor(max_features=0.6500000000000001,
                                      min_samples_leaf=19,
                                      min_samples_split=20,
                                      random_state=42)

	Entire dataset(80%) R^2 trained on entire dataset(80%):  -8.051021425092841e-07
	Holdout data R^2 trained on entire dataset(80%):  -0.0012636516749739979
	Dataset D1 R^2 on trained D1:  -1.731060551568575e-06

..................................................

**************************************************************************************
Random Seed 30 - 4 Interactions
**************************************************************************************

autoQTL using following parameters:
	population size = 100
	offspring_size = None
	generations = 25
	mutation rate = 0.9
	crossover rate = 0.1

-------------------------------------------------
Evolution History:
Gen 1 - Best score on D2: 0.13817 	 Best score on D1-D2 diff: 5.09866
Gen 2 - Best score on D2: 0.14404 	 Best score on D1-D2 diff: 5.09866

-------------------------------------------------
Multiple Linear Regression:
	D2 Dataset R^2 trained on D1: -0.013994626549778344
	Entire dataset(80%) R^2 trained on data (80%): 0.00463591910297112
	Holdout R^2 (20%) trained on data (80%): -0.00904423884437544
	Dataset D1 R^2 on trained D1: 0.012057359183685223
	Combined Dataset (100%) R^2 trained on combined data (100%): 0.0033005752288244317

-------------------------------------------------
Final Pareto Front:

Pipeline #1: 
Score on D2: 0.14404358738771927 |	D1-D2 diff: 1.4556171712359607
Pipeline steps: HeterosisEncoder(),
                RandomForestRegressor(max_features=0.45, min_samples_leaf=6,
                                      min_samples_split=14,
                                      random_state=42)

	Entire dataset(80%) R^2 trained on entire dataset(80%):  0.36637921843733845
	Holdout data R^2 trained on entire dataset(80%):  0.16234985675649716
	Dataset D1 R^2 on trained D1:  0.3667903083531031

..................................................
Pipeline #2: 
Score on D2: 0.13944055902722197 |	D1-D2 diff: 1.6884816621199483
Pipeline steps: HeterosisEncoder(),
                UnderDominanceEncoder(),
                RandomForestRegressor(bootstrap=False, max_features=0.3,
                                      min_samples_leaf=17, min_samples_split=6,
                                      random_state=42)

	Entire dataset(80%) R^2 trained on entire dataset(80%):  0.2672391302542835
	Holdout data R^2 trained on entire dataset(80%):  0.15715210752404019
	Dataset D1 R^2 on trained D1:  0.2624715739792345

..................................................
Pipeline #3: 
Score on D2: 0.08322496403108537 |	D1-D2 diff: 2.4770383277166785
Pipeline steps: UnderDominanceEncoder(),
                DecisionTreeRegressor(max_depth=2, min_samples_leaf=5,
                                      min_samples_split=8, random_state=42)

	Entire dataset(80%) R^2 trained on entire dataset(80%):  0.0972339534566673
	Holdout data R^2 trained on entire dataset(80%):  0.11959356637623941
	Dataset D1 R^2 on trained D1:  0.10978747298206759

..................................................
Pipeline #4: 
Score on D2: 0.07585325761687978 |	D1-D2 diff: 2.61427072675369
Pipeline steps: DecisionTreeRegressor(max_depth=3, min_samples_leaf=18,
                                      min_samples_split=8, random_state=42)

	Entire dataset(80%) R^2 trained on entire dataset(80%):  0.08913006344804542
	Holdout data R^2 trained on entire dataset(80%):  0.09786360567646557
	Dataset D1 R^2 on trained D1:  0.09726232555326864

..................................................
Pipeline #5: 
Score on D2: 0.03401999639061137 |	D1-D2 diff: 3.4742719192259464
Pipeline steps: DecisionTreeRegressor(max_depth=2, min_samples_leaf=5,
                                      min_samples_split=8, random_state=42)

	Entire dataset(80%) R^2 trained on entire dataset(80%):  0.037694953292289224
	Holdout data R^2 trained on entire dataset(80%):  0.025858973110866823
	Dataset D1 R^2 on trained D1:  0.04088348275699327

..................................................
Pipeline #6: 
Score on D2: 0.0014282325915688787 |	D1-D2 diff: 5.098664324292568
Pipeline steps: DecisionTreeRegressor(max_depth=1, min_samples_leaf=12,
                                      min_samples_split=16,
                                      random_state=42)

	Entire dataset(80%) R^2 trained on entire dataset(80%):  0.0022488334179161518
	Holdout data R^2 trained on entire dataset(80%):  0.001170296371741375
	Dataset D1 R^2 on trained D1:  0.0029079347837890346

..................................................

**************************************************************************************
Random Seed 30 - 5 Interactions
**************************************************************************************

autoQTL using following parameters:
	population size = 100
	offspring_size = None
	generations = 25
	mutation rate = 0.9
	crossover rate = 0.1

-------------------------------------------------
Evolution History:
Gen 1 - Best score on D2: 0.15038 	 Best score on D1-D2 diff: 4.16228
Gen 2 - Best score on D2: 0.15074 	 Best score on D1-D2 diff: 11.96036
Gen 3 - Best score on D2: 0.15313 	 Best score on D1-D2 diff: 11.96036
Gen 4 - Best score on D2: 0.15313 	 Best score on D1-D2 diff: 11.96036
Gen 5 - Best score on D2: 0.15313 	 Best score on D1-D2 diff: 11.96036
Gen 6 - Best score on D2: 0.15362 	 Best score on D1-D2 diff: 13.48015
Gen 7 - Best score on D2: 0.15644 	 Best score on D1-D2 diff: 13.48015
Gen 8 - Best score on D2: 0.15644 	 Best score on D1-D2 diff: 13.48015
Gen 9 - Best score on D2: 0.15644 	 Best score on D1-D2 diff: 13.48015
Gen 10 - Best score on D2: 0.15644 	 Best score on D1-D2 diff: 13.48015
Gen 11 - Best score on D2: 0.15676 	 Best score on D1-D2 diff: 13.48015
Gen 12 - Best score on D2: 0.15676 	 Best score on D1-D2 diff: 13.48015
Gen 13 - Best score on D2: 0.16170 	 Best score on D1-D2 diff: 13.48015
Gen 14 - Best score on D2: 0.16170 	 Best score on D1-D2 diff: 13.48015
Gen 15 - Best score on D2: 0.16170 	 Best score on D1-D2 diff: 13.48015
Gen 16 - Best score on D2: 0.16170 	 Best score on D1-D2 diff: 13.48015
Gen 17 - Best score on D2: 0.16170 	 Best score on D1-D2 diff: 13.48015
Gen 18 - Best score on D2: 0.16170 	 Best score on D1-D2 diff: 13.48015
Gen 19 - Best score on D2: 0.16170 	 Best score on D1-D2 diff: 13.48015
Gen 20 - Best score on D2: 0.16170 	 Best score on D1-D2 diff: 13.48015
Gen 21 - Best score on D2: 0.16170 	 Best score on D1-D2 diff: 13.48015
Gen 22 - Best score on D2: 0.16170 	 Best score on D1-D2 diff: 13.48015
Gen 23 - Best score on D2: 0.16170 	 Best score on D1-D2 diff: 13.48015
Gen 24 - Best score on D2: 0.16170 	 Best score on D1-D2 diff: 13.48015
Gen 25 - Best score on D2: 0.16170 	 Best score on D1-D2 diff: 13.48015

-------------------------------------------------
Multiple Linear Regression:
	D2 Dataset R^2 trained on D1: -0.017247487903857994
	Entire dataset(80%) R^2 trained on data (80%): 0.004516632142700372
	Holdout R^2 (20%) trained on data (80%): -0.009287324176875167
	Dataset D1 R^2 on trained D1: 0.013630827839830162
	Combined Dataset (100%) R^2 trained on combined data (100%): 0.003174676336547222

-------------------------------------------------
Final Pareto Front:

Pipeline #1: 
Score on D2: 0.16170414367339636 |	D1-D2 diff: 1.5066709383581398
Pipeline steps: HeterosisEncoder(),
                FeatureEncodingFrequencySelector(threshold=0.05),
                HeterosisEncoder(),
                UnderDominanceEncoder(),
                RandomForestRegressor(max_features=0.55, min_samples_leaf=3,
                                      min_samples_split=18,
                                      random_state=42)

	Entire dataset(80%) R^2 trained on entire dataset(80%):  0.36879732052126923
	Holdout data R^2 trained on entire dataset(80%):  0.18793383791161422
	Dataset D1 R^2 on trained D1:  0.3557598216022875

..................................................
Pipeline #2: 
Score on D2: 0.15687321391132125 |	D1-D2 diff: 1.550157341617588
Pipeline steps: HeterosisEncoder(),
                FeatureEncodingFrequencySelector(threshold=0.35),
                HeterosisEncoder(),
                FeatureEncodingFrequencySelector(threshold=0.05),
                HeterosisEncoder(),
                UnderDominanceEncoder(),
                RandomForestRegressor(max_features=0.55, min_samples_leaf=3,
                                      min_samples_split=18,
                                      random_state=42)

	Entire dataset(80%) R^2 trained on entire dataset(80%):  0.33150410364228533
	Holdout data R^2 trained on entire dataset(80%):  0.17801267393730602
	Dataset D1 R^2 on trained D1:  0.330052870489006

..................................................
Pipeline #3: 
Score on D2: 0.151084103253752 |	D1-D2 diff: 1.6072300283498697
Pipeline steps: VarianceThreshold(threshold=0.15),
                HeterosisEncoder(),
                VarianceThreshold(threshold=0.05),
                RandomForestRegressor(max_features=0.6000000000000001,
                                      min_samples_leaf=11, min_samples_split=5,
                                      random_state=42)

	Entire dataset(80%) R^2 trained on entire dataset(80%):  0.3095828532826074
	Holdout data R^2 trained on entire dataset(80%):  0.18102399920404788
	Dataset D1 R^2 on trained D1:  0.3009448348871424

..................................................
Pipeline #4: 
Score on D2: 0.15105258808012345 |	D1-D2 diff: 1.6410520592248523
Pipeline steps: HeterosisEncoder(),
                RecessiveEncoder(),
                UnderDominanceEncoder(),
                DominantEncoder(),
                RandomForestRegressor(max_features=0.6000000000000001,
                                      min_samples_leaf=12, min_samples_split=5,
                                      random_state=42)

	Entire dataset(80%) R^2 trained on entire dataset(80%):  0.29727449132711714
	Holdout data R^2 trained on entire dataset(80%):  0.18090453978756849
	Dataset D1 R^2 on trained D1:  0.28893553799514504

..................................................
Pipeline #5: 
Score on D2: 0.15060144551655708 |	D1-D2 diff: 1.7459958951338637
Pipeline steps: HeterosisEncoder(),
                RecessiveEncoder(),
                RecessiveEncoder(),
                RandomForestRegressor(bootstrap=False, max_features=0.3,
                                      min_samples_leaf=18, min_samples_split=6,
                                      random_state=42)

	Entire dataset(80%) R^2 trained on entire dataset(80%):  0.26690644288860854
	Holdout data R^2 trained on entire dataset(80%):  0.18070417430926955
	Dataset D1 R^2 on trained D1:  0.2582051261065841

..................................................
Pipeline #6: 
Score on D2: 0.14810974361526086 |	D1-D2 diff: 1.7625304303338802
Pipeline steps: HeterosisEncoder(),
                RandomForestRegressor(bootstrap=False, max_features=0.3,
                                      min_samples_leaf=19, min_samples_split=6,
                                      random_state=42)

	Entire dataset(80%) R^2 trained on entire dataset(80%):  0.2621589895167633
	Holdout data R^2 trained on entire dataset(80%):  0.1803931980746304
	Dataset D1 R^2 on trained D1:  0.25173210966238013

..................................................
Pipeline #7: 
Score on D2: 0.14699242868655282 |	D1-D2 diff: 1.7796850933725248
Pipeline steps: HeterosisEncoder(),
                RandomForestRegressor(bootstrap=False, max_features=0.3,
                                      min_samples_leaf=20, min_samples_split=6,
                                      random_state=42)

	Entire dataset(80%) R^2 trained on entire dataset(80%):  0.25743395379972445
	Holdout data R^2 trained on entire dataset(80%):  0.17853039521606118
	Dataset D1 R^2 on trained D1:  0.2466768630174917

..................................................
Pipeline #8: 
Score on D2: 0.14649674685748726 |	D1-D2 diff: 1.783509901361066
Pipeline steps: HeterosisEncoder(),
                SelectPercentile(percentile=90),
                RandomForestRegressor(bootstrap=False, max_features=0.3,
                                      min_samples_leaf=17, min_samples_split=6,
                                      random_state=42)

	Entire dataset(80%) R^2 trained on entire dataset(80%):  0.2556790488213393
	Holdout data R^2 trained on entire dataset(80%):  0.1759022017571935
	Dataset D1 R^2 on trained D1:  0.2453288190284001

..................................................
Pipeline #9: 
Score on D2: 0.1451644859977015 |	D1-D2 diff: 1.8441868325113424
Pipeline steps: HeterosisEncoder(),
                FeatureEncodingFrequencySelector(threshold=0.05),
                FeatureEncodingFrequencySelector(threshold=0.35),
                HeterosisEncoder(),
                RandomForestRegressor(max_features=0.55, min_samples_leaf=18,
                                      min_samples_split=4, random_state=42)

	Entire dataset(80%) R^2 trained on entire dataset(80%):  0.2382597295686163
	Holdout data R^2 trained on entire dataset(80%):  0.1689040227921278
	Dataset D1 R^2 on trained D1:  0.23161753862251022

..................................................
Pipeline #10: 
Score on D2: 0.1427630943667224 |	D1-D2 diff: 1.863883929731361
Pipeline steps: HeterosisEncoder(),
                FeatureEncodingFrequencySelector(threshold=0.35),
                HeterosisEncoder(),
                UnderDominanceEncoder(),
                RandomForestRegressor(max_features=0.55, min_samples_leaf=19,
                                      min_samples_split=4, random_state=42)

	Entire dataset(80%) R^2 trained on entire dataset(80%):  0.23621774441199506
	Holdout data R^2 trained on entire dataset(80%):  0.1692803337066041
	Dataset D1 R^2 on trained D1:  0.2256192052469289

..................................................
Pipeline #11: 
Score on D2: 0.14051467109848903 |	D1-D2 diff: 1.880465888720562
Pipeline steps: HeterosisEncoder(),
                RandomForestRegressor(max_features=0.35000000000000003,
                                      min_samples_leaf=18,
                                      min_samples_split=18,
                                      random_state=42)

	Entire dataset(80%) R^2 trained on entire dataset(80%):  0.23193526160169264
	Holdout data R^2 trained on entire dataset(80%):  0.17234627151703696
	Dataset D1 R^2 on trained D1:  0.22048670855823072

..................................................
Pipeline #12: 
Score on D2: 0.14043048760492804 |	D1-D2 diff: 1.8979715881992694
Pipeline steps: VarianceThreshold(threshold=0.15),
                HeterosisEncoder(),
                OverDominanceEncoder(),
                DominantEncoder(),
                RandomForestRegressor(max_features=0.35000000000000003,
                                      min_samples_leaf=18,
                                      min_samples_split=18,
                                      random_state=42)

	Entire dataset(80%) R^2 trained on entire dataset(80%):  0.22511994354474962
	Holdout data R^2 trained on entire dataset(80%):  0.16933529922164614
	Dataset D1 R^2 on trained D1:  0.21749264661189627

..................................................
Pipeline #13: 
Score on D2: 0.13789998267624193 |	D1-D2 diff: 1.9083243618069323
Pipeline steps: HeterosisEncoder(),
                VarianceThreshold(),
                OverDominanceEncoder(),
                RandomForestRegressor(max_features=0.3, min_samples_leaf=18,
                                      min_samples_split=18,
                                      random_state=42)

	Entire dataset(80%) R^2 trained on entire dataset(80%):  0.22388762377808424
	Holdout data R^2 trained on entire dataset(80%):  0.1676592043812144
	Dataset D1 R^2 on trained D1:  0.21330343350179104

..................................................
Pipeline #14: 
Score on D2: 0.1367362264066525 |	D1-D2 diff: 1.9381631767343503
Pipeline steps: HeterosisEncoder(),
                OverDominanceEncoder(),
                RandomForestRegressor(max_features=0.3, min_samples_leaf=20,
                                      min_samples_split=19,
                                      random_state=42)

	Entire dataset(80%) R^2 trained on entire dataset(80%):  0.21755016590532095
	Holdout data R^2 trained on entire dataset(80%):  0.16920291507637375
	Dataset D1 R^2 on trained D1:  0.2076023451315887

..................................................
Pipeline #15: 
Score on D2: 0.1354951354795042 |	D1-D2 diff: 1.941863462682175
Pipeline steps: HeterosisEncoder(),
                UnderDominanceEncoder(),
                SelectPercentile(percentile=90),
                RandomForestRegressor(max_features=0.3, min_samples_leaf=17,
                                      min_samples_split=6, random_state=42)

	Entire dataset(80%) R^2 trained on entire dataset(80%):  0.22055636742730222
	Holdout data R^2 trained on entire dataset(80%):  0.17000758497798896
	Dataset D1 R^2 on trained D1:  0.20582264509520143

..................................................
Pipeline #16: 
Score on D2: 0.13481827810557023 |	D1-D2 diff: 1.9827843372152512
Pipeline steps: VarianceThreshold(threshold=0.35),
                HeterosisEncoder(),
                OverDominanceEncoder(),
                RandomForestRegressor(max_features=0.3, min_samples_leaf=20,
                                      min_samples_split=19,
                                      random_state=42)

	Entire dataset(80%) R^2 trained on entire dataset(80%):  0.21189697450972367
	Holdout data R^2 trained on entire dataset(80%):  0.1632304194976385
	Dataset D1 R^2 on trained D1:  0.19951735460049003

..................................................
Pipeline #17: 
Score on D2: 0.13238523675966796 |	D1-D2 diff: 2.0049602558876454
Pipeline steps: HeterosisEncoder(),
                SelectPercentile(percentile=90),
                RandomForestRegressor(max_features=0.3, min_samples_leaf=20,
                                      min_samples_split=19,
                                      random_state=42)

	Entire dataset(80%) R^2 trained on entire dataset(80%):  0.2128995012493321
	Holdout data R^2 trained on entire dataset(80%):  0.16839923695790426
	Dataset D1 R^2 on trained D1:  0.19426903018359465

..................................................
Pipeline #18: 
Score on D2: 0.10219708227700797 |	D1-D2 diff: 2.015062094625043
Pipeline steps: HeterosisEncoder(),
                SelectPercentile(percentile=90),
                RandomForestRegressor(max_features=0.1, min_samples_leaf=11,
                                      min_samples_split=6, random_state=42)

	Entire dataset(80%) R^2 trained on entire dataset(80%):  0.18317256875860355
	Holdout data R^2 trained on entire dataset(80%):  0.1315716740090881
	Dataset D1 R^2 on trained D1:  0.16284924140281787

..................................................
Pipeline #19: 
Score on D2: 0.10164909900749408 |	D1-D2 diff: 2.201903487874281
Pipeline steps: UnderDominanceEncoder(),
                DecisionTreeRegressor(max_depth=4, min_samples_leaf=13,
                                      min_samples_split=20,
                                      random_state=42)

	Entire dataset(80%) R^2 trained on entire dataset(80%):  0.09447265524807935
	Holdout data R^2 trained on entire dataset(80%):  0.09417598323394061
	Dataset D1 R^2 on trained D1:  0.1441900194581185

..................................................
Pipeline #20: 
Score on D2: 0.09436624928014115 |	D1-D2 diff: 2.2276559956352306
Pipeline steps: HeterosisEncoder(),
                SelectPercentile(percentile=90),
                RandomForestRegressor(max_features=0.1, min_samples_leaf=17,
                                      min_samples_split=6, random_state=42)

	Entire dataset(80%) R^2 trained on entire dataset(80%):  0.15745227699084496
	Holdout data R^2 trained on entire dataset(80%):  0.12293940020926852
	Dataset D1 R^2 on trained D1:  0.13497386549432988

..................................................
Pipeline #21: 
Score on D2: 0.08264798100042581 |	D1-D2 diff: 2.460386945278362
Pipeline steps: SelectPercentile(percentile=50),
                UnderDominanceEncoder(),
                DecisionTreeRegressor(max_depth=2, min_samples_leaf=5,
                                      min_samples_split=8, random_state=42)

	Entire dataset(80%) R^2 trained on entire dataset(80%):  0.08167833301701877
	Holdout data R^2 trained on entire dataset(80%):  0.1226441360294458
	Dataset D1 R^2 on trained D1:  0.10993690073756568

..................................................
Pipeline #22: 
Score on D2: 0.07236622903347922 |	D1-D2 diff: 2.7512071139112404
Pipeline steps: UnderDominanceEncoder(),
                DecisionTreeRegressor(max_depth=2, min_samples_leaf=5,
                                      min_samples_split=8, random_state=42)

	Entire dataset(80%) R^2 trained on entire dataset(80%):  0.08167833301701899
	Holdout data R^2 trained on entire dataset(80%):  0.1226441360294458
	Dataset D1 R^2 on trained D1:  0.08982070669868958

..................................................
Pipeline #23: 
Score on D2: 0.043337291786228915 |	D1-D2 diff: 2.863893218167374
Pipeline steps: VarianceThreshold(threshold=0.15),
                DecisionTreeRegressor(max_depth=2, min_samples_leaf=9,
                                      min_samples_split=15,
                                      random_state=42)

	Entire dataset(80%) R^2 trained on entire dataset(80%):  0.051452195495765074
	Holdout data R^2 trained on entire dataset(80%):  0.05668066872410382
	Dataset D1 R^2 on trained D1:  0.058202558846625396

..................................................
Pipeline #24: 
Score on D2: 0.014731462454565358 |	D1-D2 diff: 4.162276897315696
Pipeline steps: SelectPercentile(percentile=90),
                RecessiveEncoder(),
                DecisionTreeRegressor(max_depth=1, min_samples_leaf=18,
                                      min_samples_split=16,
                                      random_state=42)

	Entire dataset(80%) R^2 trained on entire dataset(80%):  0.01649029065836316
	Holdout data R^2 trained on entire dataset(80%):  0.00786731077951286
	Dataset D1 R^2 on trained D1:  0.01806324099110579

..................................................
Pipeline #25: 
Score on D2: 0.0019622207799663283 |	D1-D2 diff: 4.353394428705209
Pipeline steps: SelectPercentile(percentile=35),
                HeterosisEncoder(),
                RecessiveEncoder(),
                FeatureEncodingFrequencySelector(threshold=0.05),
                RecessiveEncoder(),
                SelectPercentile(percentile=95),
                SelectPercentile(percentile=45),
                LinearRegression()

	Entire dataset(80%) R^2 trained on entire dataset(80%):  0.03584605583513101
	Holdout data R^2 trained on entire dataset(80%):  0.04392304700866145
	Dataset D1 R^2 on trained D1:  0.004746340660327419

..................................................
Pipeline #26: 
Score on D2: 0.0018903804402523594 |	D1-D2 diff: 4.969422663812882
Pipeline steps: SelectPercentile(percentile=35),
                HeterosisEncoder(),
                RecessiveEncoder(),
                SelectPercentile(percentile=95),
                SelectPercentile(percentile=45),
                DecisionTreeRegressor(max_depth=1, min_samples_leaf=6,
                                      min_samples_split=16,
                                      random_state=42)

	Entire dataset(80%) R^2 trained on entire dataset(80%):  0.03391857272310739
	Holdout data R^2 trained on entire dataset(80%):  0.04435696385660659
	Dataset D1 R^2 on trained D1:  0.003530125211487656

..................................................
Pipeline #27: 
Score on D2: -3.2015592299483586e-05 |	D1-D2 diff: 13.480151843729264
Pipeline steps: HeterosisEncoder(),
                RecessiveEncoder(),
                DominantEncoder(),
                RecessiveEncoder(),
                RandomForestRegressor(max_features=0.6500000000000001,
                                      min_samples_leaf=16,
                                      min_samples_split=10,
                                      random_state=42)

	Entire dataset(80%) R^2 trained on entire dataset(80%):  -8.051021425092841e-07
	Holdout data R^2 trained on entire dataset(80%):  -0.0012636516749739979
	Dataset D1 R^2 on trained D1:  -1.731060551568575e-06

..................................................

**************************************************************************************
Random Seed 30 - 6 Interactions
**************************************************************************************

autoQTL using following parameters:
	population size = 100
	offspring_size = None
	generations = 25
	mutation rate = 0.9
	crossover rate = 0.1

-------------------------------------------------
Evolution History:
Gen 1 - Best score on D2: 0.15938 	 Best score on D1-D2 diff: 5.81271
Gen 2 - Best score on D2: 0.16102 	 Best score on D1-D2 diff: 11.96036
Gen 3 - Best score on D2: 0.17046 	 Best score on D1-D2 diff: 11.96036
Gen 4 - Best score on D2: 0.17046 	 Best score on D1-D2 diff: 11.96036
Gen 5 - Best score on D2: 0.17046 	 Best score on D1-D2 diff: 11.96036
Gen 6 - Best score on D2: 0.17046 	 Best score on D1-D2 diff: 11.96036
Gen 7 - Best score on D2: 0.17046 	 Best score on D1-D2 diff: 11.96036
Gen 8 - Best score on D2: 0.17358 	 Best score on D1-D2 diff: 13.48015
Gen 9 - Best score on D2: 0.17358 	 Best score on D1-D2 diff: 13.48015
Gen 13

-------------------------------------------------
Multiple Linear Regression:
	D2 Dataset R^2 trained on D1: -0.014297235198258429
	Entire dataset(80%) R^2 trained on data (80%): 0.00608755764735891
	Holdout R^2 (20%) trained on data (80%): -0.012404467813686537
	Dataset D1 R^2 on trained D1: 0.013549970563374147
	Combined Dataset (100%) R^2 trained on combined data (100%): 0.0038597631789185627

-------------------------------------------------
Final Pareto Front:

Pipeline #1: 
Score on D2: 0.17489283686849844 |	D1-D2 diff: 1.419921605512898
Pipeline steps: HeterosisEncoder(),
                RandomForestRegressor(bootstrap=False,
                                      max_features=0.35000000000000003,
                                      min_samples_leaf=4, min_samples_split=19,
                                      random_state=42)

	Entire dataset(80%) R^2 trained on entire dataset(80%):  0.3790976486514992
	Holdout data R^2 trained on entire dataset(80%):  0.22054235510434184
	Dataset D1 R^2 on trained D1:  0.3796226150745243

..................................................
Pipeline #2: 
Score on D2: 0.1684809524019597 |	D1-D2 diff: 1.4827893930200293
Pipeline steps: HeterosisEncoder(),
                UnderDominanceEncoder(),
                RandomForestRegressor(max_features=0.5, min_samples_leaf=2,
                                      min_samples_split=18,
                                      random_state=42)

	Entire dataset(80%) R^2 trained on entire dataset(80%):  0.3447889449965629
	Holdout data R^2 trained on entire dataset(80%):  0.20736466697658917
	Dataset D1 R^2 on trained D1:  0.34722872382217473

..................................................
Pipeline #3: 
Score on D2: 0.16712796198430568 |	D1-D2 diff: 1.554705303435597
Pipeline steps: HeterosisEncoder(),
                RandomForestRegressor(max_features=0.35000000000000003,
                                      min_samples_leaf=4, min_samples_split=19,
                                      random_state=42)

	Entire dataset(80%) R^2 trained on entire dataset(80%):  0.33163271102995384
	Holdout data R^2 trained on entire dataset(80%):  0.20943757376659877
	Dataset D1 R^2 on trained D1:  0.3349314097702115

..................................................
Pipeline #4: 
Score on D2: 0.1631170435365228 |	D1-D2 diff: 1.7056420254319624
Pipeline steps: HeterosisEncoder(),
                UnderDominanceEncoder(),
                RecessiveEncoder(),
                RandomForestRegressor(bootstrap=False,
                                      max_features=0.35000000000000003,
                                      min_samples_leaf=18,
                                      min_samples_split=19,
                                      random_state=42)

	Entire dataset(80%) R^2 trained on entire dataset(80%):  0.3002786763687285
	Holdout data R^2 trained on entire dataset(80%):  0.2040531073225409
	Dataset D1 R^2 on trained D1:  0.300314340626226

..................................................
Pipeline #5: 
Score on D2: 0.16045871274822243 |	D1-D2 diff: 1.7173312868087474
Pipeline steps: HeterosisEncoder(),
                VarianceThreshold(threshold=0.2),
                RecessiveEncoder(),
                RandomForestRegressor(bootstrap=False,
                                      max_features=0.35000000000000003,
                                      min_samples_leaf=18,
                                      min_samples_split=19,
                                      random_state=42)

	Entire dataset(80%) R^2 trained on entire dataset(80%):  0.30283152556931325
	Holdout data R^2 trained on entire dataset(80%):  0.2025259666629453
	Dataset D1 R^2 on trained D1:  0.2978743474354063

..................................................
Pipeline #6: 
Score on D2: 0.1567023718429399 |	D1-D2 diff: 1.8370626828202024
Pipeline steps: HeterosisEncoder(),
                FeatureEncodingFrequencySelector(threshold=0.15),
                RandomForestRegressor(max_features=0.45, min_samples_leaf=19,
                                      min_samples_split=7, random_state=42)

	Entire dataset(80%) R^2 trained on entire dataset(80%):  0.2959720695644368
	Holdout data R^2 trained on entire dataset(80%):  0.20662059930987675
	Dataset D1 R^2 on trained D1:  0.29223437754793535

..................................................
Pipeline #7: 
Score on D2: 0.12577697754328265 |	D1-D2 diff: 2.496154518868005
Pipeline steps: HeterosisEncoder(),
                RecessiveEncoder(),
                DecisionTreeRegressor(max_depth=4, min_samples_leaf=4,
                                      min_samples_split=9, random_state=42)

	Entire dataset(80%) R^2 trained on entire dataset(80%):  0.2870729490367444
	Holdout data R^2 trained on entire dataset(80%):  0.20289843078792713
	Dataset D1 R^2 on trained D1:  0.28521336444390266

..................................................
Pipeline #8: 
Score on D2: 0.11032356059387838 |	D1-D2 diff: 2.635943056645064
Pipeline steps: SelectPercentile(percentile=80),
                HeterosisEncoder(),
                DecisionTreeRegressor(max_depth=3, min_samples_leaf=19,
                                      min_samples_split=3, random_state=42)

	Entire dataset(80%) R^2 trained on entire dataset(80%):  0.2767689796044962
	Holdout data R^2 trained on entire dataset(80%):  0.20893917278849583
	Dataset D1 R^2 on trained D1:  0.26993540683708517

..................................................
Pipeline #9: 
Score on D2: 0.07236622903347922 |	D1-D2 diff: 2.7512071139112404
Pipeline steps: UnderDominanceEncoder(),
                DecisionTreeRegressor(max_depth=2, min_samples_leaf=5,
                                      min_samples_split=8, random_state=42)

	Entire dataset(80%) R^2 trained on entire dataset(80%):  0.26364754867913376
	Holdout data R^2 trained on entire dataset(80%):  0.2066840994064253
	Dataset D1 R^2 on trained D1:  0.25982259213765135

..................................................
Pipeline #10: 
Score on D2: 0.04448216570909591 |	D1-D2 diff: 4.993405982569102
Pipeline steps: UnderDominanceEncoder(),
                HeterosisEncoder(),
                FeatureEncodingFrequencySelector(threshold=0.3),
                DecisionTreeRegressor(max_depth=2, min_samples_leaf=15,
                                      min_samples_split=9, random_state=42)

	Entire dataset(80%) R^2 trained on entire dataset(80%):  0.2567728374422119
	Holdout data R^2 trained on entire dataset(80%):  0.2040435844370483
	Dataset D1 R^2 on trained D1:  0.25305229452512

..................................................
Pipeline #11: 
Score on D2: 0.008073274891013282 |	D1-D2 diff: 6.060059571063254
Pipeline steps: RecessiveEncoder(),
                FeatureEncodingFrequencySelector(threshold=0.25),
                SelectPercentile(percentile=15),
                LinearRegression()

	Entire dataset(80%) R^2 trained on entire dataset(80%):  0.2573222725638159
	Holdout data R^2 trained on entire dataset(80%):  0.20696355854746917
	Dataset D1 R^2 on trained D1:  0.2512613243141134

..................................................
Pipeline #12: 
Score on D2: 6.368641417653365e-05 |	D1-D2 diff: 11.599872543826846
Pipeline steps: SelectPercentile(percentile=5),
                VarianceThreshold(threshold=0.25),
                UnderDominanceEncoder(),
                LinearRegression()

	Entire dataset(80%) R^2 trained on entire dataset(80%):  0.25878049473603293
	Holdout data R^2 trained on entire dataset(80%):  0.20767201693325577
	Dataset D1 R^2 on trained D1:  0.2502170290062854

..................................................
Pipeline #13: 
Score on D2: -3.2015592299483586e-05 |	D1-D2 diff: 13.480151843729264
Pipeline steps: HeterosisEncoder(),
                DominantEncoder(),
                RandomForestRegressor(max_features=0.8, min_samples_leaf=4,
                                      min_samples_split=20,
                                      random_state=42)

	Entire dataset(80%) R^2 trained on entire dataset(80%):  0.24527834310329288
	Holdout data R^2 trained on entire dataset(80%):  0.20132173473494508
	Dataset D1 R^2 on trained D1:  0.23885430031740518

..................................................

**************************************************************************************
Random Seed 30 - 7 Interactions
**************************************************************************************

autoQTL using following parameters:
	population size = 100
	offspring_size = None
	generations = 25
	mutation rate = 0.9
	crossover rate = 0.1

-------------------------------------------------
Evolution History:
Gen 1 - Best score on D2: 0.15938 	 Best score on D1-D2 diff: 5.81271
Gen 2 - Best score on D2: 0.16102 	 Best score on D1-D2 diff: 11.96036
Gen 3 - Best score on D2: 0.17046 	 Best score on D1-D2 diff: 11.96036
Gen 4 - Best score on D2: 0.17046 	 Best score on D1-D2 diff: 11.96036
Gen 5 - Best score on D2: 0.17046 	 Best score on D1-D2 diff: 11.96036
Gen 6 - Best score on D2: 0.17046 	 Best score on D1-D2 diff: 11.96036
Gen 7 - Best score on D2: 0.17046 	 Best score on D1-D2 diff: 11.96036
Gen 8 - Best score on D2: 0.17358 	 Best score on D1-D2 diff: 13.48015
Gen 9 - Best score on D2: 0.17358 	 Best score on D1-D2 diff: 13.48015

-------------------------------------------------
Multiple Linear Regression:
	D2 Dataset R^2 trained on D1: -0.013246410054552182
	Entire dataset(80%) R^2 trained on data (80%): 0.00608755764735891
	Holdout R^2 (20%) trained on data (80%): -0.012404467813686537
	Dataset D1 R^2 on trained D1: 0.013549970563374147
	Combined Dataset (100%) R^2 trained on combined data (100%): 0.0038597631789185627

-------------------------------------------------
Final Pareto Front:

Pipeline #1: 
Score on D2: 0.17357681583298057 |	D1-D2 diff: 1.4842568393705764
Pipeline steps: HeterosisEncoder(),
                RandomForestRegressor(max_features=0.55, min_samples_leaf=2,
                                      min_samples_split=18,
                                      random_state=42)

	Entire dataset(80%) R^2 trained on entire dataset(80%):  0.3790976486514992
	Holdout data R^2 trained on entire dataset(80%):  0.22054235510434184
	Dataset D1 R^2 on trained D1:  0.3796226150745243

..................................................
Pipeline #2: 
Score on D2: 0.16799621444152413 |	D1-D2 diff: 1.536900683311958
Pipeline steps: HeterosisEncoder(),
                OverDominanceEncoder(),
                RandomForestRegressor(bootstrap=False, max_features=0.3,
                                      min_samples_leaf=10, min_samples_split=6,
                                      random_state=42)

	Entire dataset(80%) R^2 trained on entire dataset(80%):  0.3447889449965629
	Holdout data R^2 trained on entire dataset(80%):  0.20736466697658917
	Dataset D1 R^2 on trained D1:  0.34722872382217473

..................................................
Pipeline #3: 
Score on D2: 0.16697846251924842 |	D1-D2 diff: 1.5620793551398
Pipeline steps: HeterosisEncoder(),
                OverDominanceEncoder(),
                RandomForestRegressor(bootstrap=False, max_features=0.3,
                                      min_samples_leaf=11, min_samples_split=6,
                                      random_state=42)

	Entire dataset(80%) R^2 trained on entire dataset(80%):  0.33163271102995384
	Holdout data R^2 trained on entire dataset(80%):  0.20943757376659877
	Dataset D1 R^2 on trained D1:  0.3349314097702115

..................................................
Pipeline #4: 
Score on D2: 0.16432475087592524 |	D1-D2 diff: 1.6467344992048656
Pipeline steps: HeterosisEncoder(),
                RandomForestRegressor(max_features=0.3, min_samples_leaf=9,
                                      min_samples_split=6, random_state=42)

	Entire dataset(80%) R^2 trained on entire dataset(80%):  0.3002786763687285
	Holdout data R^2 trained on entire dataset(80%):  0.2040531073225409
	Dataset D1 R^2 on trained D1:  0.300314340626226

..................................................
Pipeline #5: 
Score on D2: 0.16247099046917546 |	D1-D2 diff: 1.6485140089040493
Pipeline steps: HeterosisEncoder(),
                HeterosisEncoder(),
                RandomForestRegressor(bootstrap=False, max_features=0.55,
                                      min_samples_leaf=18,
                                      min_samples_split=18,
                                      random_state=42)

	Entire dataset(80%) R^2 trained on entire dataset(80%):  0.30283152556931325
	Holdout data R^2 trained on entire dataset(80%):  0.2025259666629453
	Dataset D1 R^2 on trained D1:  0.2978743474354063

..................................................
Pipeline #6: 
Score on D2: 0.16223138727721298 |	D1-D2 diff: 1.665373556751537
Pipeline steps: HeterosisEncoder(),
                RandomForestRegressor(bootstrap=False, max_features=0.3,
                                      min_samples_leaf=15,
                                      min_samples_split=15,
                                      random_state=42)

	Entire dataset(80%) R^2 trained on entire dataset(80%):  0.2959720695644368
	Holdout data R^2 trained on entire dataset(80%):  0.20662059930987675
	Dataset D1 R^2 on trained D1:  0.29223437754793535

..................................................
Pipeline #7: 
Score on D2: 0.1610226709362852 |	D1-D2 diff: 1.6845260713485077
Pipeline steps: HeterosisEncoder(),
                RandomForestRegressor(bootstrap=False, max_features=0.3,
                                      min_samples_leaf=16, min_samples_split=7,
                                      random_state=42)

	Entire dataset(80%) R^2 trained on entire dataset(80%):  0.2870729490367444
	Holdout data R^2 trained on entire dataset(80%):  0.20289843078792713
	Dataset D1 R^2 on trained D1:  0.28521336444390266

..................................................
Pipeline #8: 
Score on D2: 0.1600959861342679 |	D1-D2 diff: 1.7370424886295142
Pipeline steps: HeterosisEncoder(),
                RandomForestRegressor(max_features=0.7000000000000001,
                                      min_samples_leaf=16, min_samples_split=8,
                                      random_state=42)

	Entire dataset(80%) R^2 trained on entire dataset(80%):  0.2767689796044962
	Holdout data R^2 trained on entire dataset(80%):  0.20893917278849583
	Dataset D1 R^2 on trained D1:  0.26993540683708517

..................................................
Pipeline #9: 
Score on D2: 0.15813647780419493 |	D1-D2 diff: 1.7708614625716146
Pipeline steps: HeterosisEncoder(),
                RandomForestRegressor(max_features=0.45, min_samples_leaf=16,
                                      min_samples_split=14,
                                      random_state=42)

	Entire dataset(80%) R^2 trained on entire dataset(80%):  0.26364754867913376
	Holdout data R^2 trained on entire dataset(80%):  0.2066840994064253
	Dataset D1 R^2 on trained D1:  0.25982259213765135

..................................................
Pipeline #10: 
Score on D2: 0.15631649748116117 |	D1-D2 diff: 1.7930945742503408
Pipeline steps: HeterosisEncoder(),
                RandomForestRegressor(max_features=0.55, min_samples_leaf=18,
                                      min_samples_split=18,
                                      random_state=42)

	Entire dataset(80%) R^2 trained on entire dataset(80%):  0.2567728374422119
	Holdout data R^2 trained on entire dataset(80%):  0.2040435844370483
	Dataset D1 R^2 on trained D1:  0.25305229452512

..................................................
Pipeline #11: 
Score on D2: 0.15625524949868763 |	D1-D2 diff: 1.8012009034008067
Pipeline steps: HeterosisEncoder(),
                VarianceThreshold(threshold=0.05),
                UnderDominanceEncoder(),
                RandomForestRegressor(max_features=0.6500000000000001,
                                      min_samples_leaf=19,
                                      min_samples_split=20,
                                      random_state=42)

	Entire dataset(80%) R^2 trained on entire dataset(80%):  0.2573222725638159
	Holdout data R^2 trained on entire dataset(80%):  0.20696355854746917
	Dataset D1 R^2 on trained D1:  0.2512613243141134

..................................................
Pipeline #12: 
Score on D2: 0.1558624295059733 |	D1-D2 diff: 1.8043020024522443
Pipeline steps: HeterosisEncoder(),
                RandomForestRegressor(max_features=0.6500000000000001,
                                      min_samples_leaf=19,
                                      min_samples_split=20,
                                      random_state=42)

	Entire dataset(80%) R^2 trained on entire dataset(80%):  0.25878049473603293
	Holdout data R^2 trained on entire dataset(80%):  0.20767201693325577
	Dataset D1 R^2 on trained D1:  0.2502170290062854

..................................................
Pipeline #13: 
Score on D2: 0.15431676514091297 |	D1-D2 diff: 1.8545459774201436
Pipeline steps: HeterosisEncoder(),
                RandomForestRegressor(max_features=0.45, min_samples_leaf=20,
                                      min_samples_split=14,
                                      random_state=42)

	Entire dataset(80%) R^2 trained on entire dataset(80%):  0.24527834310329288
	Holdout data R^2 trained on entire dataset(80%):  0.20132173473494508
	Dataset D1 R^2 on trained D1:  0.23885430031740518

..................................................
Pipeline #14: 
Score on D2: 0.15244336736273545 |	D1-D2 diff: 1.8727628932586893
Pipeline steps: HeterosisEncoder(),
                RandomForestRegressor(max_features=0.3, min_samples_leaf=17,
                                      min_samples_split=6, random_state=42)

	Entire dataset(80%) R^2 trained on entire dataset(80%):  0.24197116490302606
	Holdout data R^2 trained on entire dataset(80%):  0.19676158214741035
	Dataset D1 R^2 on trained D1:  0.23373929990148923

..................................................
Pipeline #15: 
Score on D2: 0.12265516180716984 |	D1-D2 diff: 2.393808890756757
Pipeline steps: HeterosisEncoder(),
                DecisionTreeRegressor(max_depth=4, min_samples_leaf=6,
                                      min_samples_split=20,
                                      random_state=42)

	Entire dataset(80%) R^2 trained on entire dataset(80%):  0.14017853754749143
	Holdout data R^2 trained on entire dataset(80%):  0.1780490026783187
	Dataset D1 R^2 on trained D1:  0.15310900431337404

..................................................
Pipeline #16: 
Score on D2: 0.07937216544435222 |	D1-D2 diff: 2.446325952241003
Pipeline steps: HeterosisEncoder(),
                VarianceThreshold(threshold=0.15),
                DecisionTreeRegressor(max_depth=3, min_samples_split=7,
                                      random_state=42)

	Entire dataset(80%) R^2 trained on entire dataset(80%):  0.0943408645030317
	Holdout data R^2 trained on entire dataset(80%):  0.1264888918941921
	Dataset D1 R^2 on trained D1:  0.10729392028132789

..................................................
Pipeline #17: 
Score on D2: 0.07278109940046396 |	D1-D2 diff: 2.781043837146251
Pipeline steps: HeterosisEncoder(),
                VarianceThreshold(threshold=0.15),
                DecisionTreeRegressor(max_depth=2, min_samples_leaf=6,
                                      min_samples_split=10,
                                      random_state=42)

	Entire dataset(80%) R^2 trained on entire dataset(80%):  0.08159293235943832
	Holdout data R^2 trained on entire dataset(80%):  0.12318927968790461
	Dataset D1 R^2 on trained D1:  0.08949849660781306

..................................................
Pipeline #18: 
Score on D2: 0.038973936919545316 |	D1-D2 diff: 2.789150419079063
Pipeline steps: UnderDominanceEncoder(),
                SelectPercentile(percentile=15),
                LinearRegression()

	Entire dataset(80%) R^2 trained on entire dataset(80%):  0.04778629510930643
	Holdout data R^2 trained on entire dataset(80%):  0.04743307387056406
	Dataset D1 R^2 on trained D1:  0.055497825362541664

..................................................
Pipeline #19: 
Score on D2: 0.03731354559314304 |	D1-D2 diff: 2.943871899462998
Pipeline steps: VarianceThreshold(threshold=0.15),
                DecisionTreeRegressor(max_depth=2, min_samples_leaf=6,
                                      min_samples_split=10,
                                      random_state=42)

	Entire dataset(80%) R^2 trained on entire dataset(80%):  0.044364755061259586
	Holdout data R^2 trained on entire dataset(80%):  0.04914508831215614
	Dataset D1 R^2 on trained D1:  0.05062803044148678

..................................................
Pipeline #20: 
Score on D2: 0.036705996583596856 |	D1-D2 diff: 2.973223444694779
Pipeline steps: UnderDominanceEncoder(),
                SelectPercentile(percentile=10),
                LinearRegression()

	Entire dataset(80%) R^2 trained on entire dataset(80%):  0.04345804458561919
	Holdout data R^2 trained on entire dataset(80%):  0.0364356432513675
	Dataset D1 R^2 on trained D1:  0.04950245545869636

..................................................
Pipeline #21: 
Score on D2: 0.027552520777431422 |	D1-D2 diff: 2.985636788420336
Pipeline steps: SelectPercentile(percentile=25),
                DecisionTreeRegressor(max_depth=2, min_samples_leaf=6,
                                      min_samples_split=10,
                                      random_state=42)

	Entire dataset(80%) R^2 trained on entire dataset(80%):  0.03571048735858029
	Holdout data R^2 trained on entire dataset(80%):  0.024375239840601526
	Dataset D1 R^2 on trained D1:  0.04013748851212995

..................................................
Pipeline #22: 
Score on D2: 0.02604117358576785 |	D1-D2 diff: 3.2093089368239474
Pipeline steps: UnderDominanceEncoder(),
                SelectPercentile(percentile=5),
                RandomForestRegressor(max_features=0.5, min_samples_leaf=19,
                                      min_samples_split=18,
                                      random_state=42)

	Entire dataset(80%) R^2 trained on entire dataset(80%):  0.031034173869150194
	Holdout data R^2 trained on entire dataset(80%):  0.031813688121002714
	Dataset D1 R^2 on trained D1:  0.0354677479533424

..................................................
Pipeline #23: 
Score on D2: 0.022319431676171897 |	D1-D2 diff: 4.30547282696919
Pipeline steps: OverDominanceEncoder(),
                HeterosisEncoder(),
                SelectPercentile(percentile=15),
                LinearRegression()

	Entire dataset(80%) R^2 trained on entire dataset(80%):  0.023862587037685512
	Holdout data R^2 trained on entire dataset(80%):  0.009062281979811626
	Dataset D1 R^2 on trained D1:  0.025229589816299747

..................................................
Pipeline #24: 
Score on D2: 0.02230167103805103 |	D1-D2 diff: 5.163380743525418
Pipeline steps: UnderDominanceEncoder(),
                SelectPercentile(percentile=15),
                DominantEncoder(),
                LinearRegression()

	Entire dataset(80%) R^2 trained on entire dataset(80%):  0.023190468245248286
	Holdout data R^2 trained on entire dataset(80%):  0.016784186318788752
	Dataset D1 R^2 on trained D1:  0.023708571580195126

..................................................
Pipeline #25: 
Score on D2: 0.012238487659723463 |	D1-D2 diff: 5.812710923972204
Pipeline steps: DecisionTreeRegressor(max_depth=1, min_samples_leaf=12,
                                      min_samples_split=16,
                                      random_state=42)

	Entire dataset(80%) R^2 trained on entire dataset(80%):  0.012713437088444413
	Holdout data R^2 trained on entire dataset(80%):  0.0071001017078963224
	Dataset D1 R^2 on trained D1:  0.013114449321569799

..................................................
Pipeline #26: 
Score on D2: 0.012237095314328261 |	D1-D2 diff: 5.822752943573516
Pipeline steps: RecessiveEncoder(),
                SelectPercentile(percentile=5),
                RandomForestRegressor(max_features=0.05, min_samples_leaf=11,
                                      min_samples_split=14,
                                      random_state=42)

	Entire dataset(80%) R^2 trained on entire dataset(80%):  0.01271227176183376
	Holdout data R^2 trained on entire dataset(80%):  0.007072759749748858
	Dataset D1 R^2 on trained D1:  0.013107029796440739

..................................................
Pipeline #27: 
Score on D2: 0.003089017253358861 |	D1-D2 diff: 6.270261020617466
Pipeline steps: SelectPercentile(percentile=5),
                LinearRegression()

	Entire dataset(80%) R^2 trained on entire dataset(80%):  0.0028048970030285503
	Holdout data R^2 trained on entire dataset(80%):  -0.005703644074040559
	Dataset D1 R^2 on trained D1:  0.0024420869133796597

..................................................
Pipeline #28: 
Score on D2: 0.0030470601975841616 |	D1-D2 diff: 7.872976585258862
Pipeline steps: SelectPercentile(percentile=10),
                RecessiveEncoder(),
                DecisionTreeRegressor(max_depth=1, min_samples_leaf=12,
                                      min_samples_split=17,
                                      random_state=42)

	Entire dataset(80%) R^2 trained on entire dataset(80%):  0.002947519786774211
	Holdout data R^2 trained on entire dataset(80%):  -0.004461250201079459
	Dataset D1 R^2 on trained D1:  0.002786778182288452

..................................................
Pipeline #29: 
Score on D2: 0.0030470601975839395 |	D1-D2 diff: 7.872976585260542
Pipeline steps: SelectPercentile(percentile=20),
                RecessiveEncoder(),
                DecisionTreeRegressor(max_depth=1, min_samples_leaf=12,
                                      min_samples_split=17,
                                      random_state=42)

	Entire dataset(80%) R^2 trained on entire dataset(80%):  0.002947519786774211
	Holdout data R^2 trained on entire dataset(80%):  -0.004461250201079459
	Dataset D1 R^2 on trained D1:  0.002786778182288452

..................................................
Pipeline #30: 
Score on D2: 0.0029852546004652813 |	D1-D2 diff: 8.535029125782614
Pipeline steps: SelectPercentile(percentile=5),
                RandomForestRegressor(max_features=0.05, min_samples_leaf=11,
                                      min_samples_split=14,
                                      random_state=42)

	Entire dataset(80%) R^2 trained on entire dataset(80%):  0.0029566645365888267
	Holdout data R^2 trained on entire dataset(80%):  -0.00483460429371263
	Dataset D1 R^2 on trained D1:  0.002796811617601258

..................................................
Pipeline #31: 
Score on D2: 0.002959776265629044 |	D1-D2 diff: 8.893587579509557
Pipeline steps: SelectPercentile(percentile=5),
                OverDominanceEncoder(),
                RandomForestRegressor(bootstrap=False, max_features=0.05,
                                      min_samples_leaf=11,
                                      min_samples_split=14,
                                      random_state=42)

	Entire dataset(80%) R^2 trained on entire dataset(80%):  0.002958849626700566
	Holdout data R^2 trained on entire dataset(80%):  -0.004782723630507135
	Dataset D1 R^2 on trained D1:  0.0027999338421839104

..................................................
Pipeline #32: 
Score on D2: -3.2015592299483586e-05 |	D1-D2 diff: 13.480151843729264
Pipeline steps: HeterosisEncoder(),
                DominantEncoder(),
                RandomForestRegressor(max_features=0.8, min_samples_leaf=9,
                                      min_samples_split=3, random_state=42)

	Entire dataset(80%) R^2 trained on entire dataset(80%):  -8.051021425092841e-07
	Holdout data R^2 trained on entire dataset(80%):  -0.0012636516749739979
	Dataset D1 R^2 on trained D1:  -1.731060551568575e-06

..................................................

**************************************************************************************
Random Seed 30 - 8 Interactions
**************************************************************************************

autoQTL using following parameters:
	population size = 100
	offspring_size = None
	generations = 25
	mutation rate = 0.9
	crossover rate = 0.1

-------------------------------------------------
Evolution History:
Gen 1 - Best score on D2: 0.17670 	 Best score on D1-D2 diff: 3.57196
Gen 2 - Best score on D2: 0.17670 	 Best score on D1-D2 diff: 11.96036
Gen 3 - Best score on D2: 0.17670 	 Best score on D1-D2 diff: 11.96036
Gen 4 - Best score on D2: 0.18554 	 Best score on D1-D2 diff: 11.96036
Gen 5 - Best score on D2: 0.18554 	 Best score on D1-D2 diff: 13.48015
Gen 6 - Best score on D2: 0.18554 	 Best score on D1-D2 diff: 13.48015
Gen 7 - Best score on D2: 0.18554 	 Best score on D1-D2 diff: 13.48015
Gen 8 - Best score on D2: 0.19221 	 Best score on D1-D2 diff: 13.48015
Gen 9 - Best score on D2: 0.19221 	 Best score on D1-D2 diff: 13.48015
Gen 10 - Best score on D2: 0.19221 	 Best score on D1-D2 diff: 13.48015
Gen 11 - Best score on D2: 0.19221 	 Best score on D1-D2 diff: 13.48015
Gen 12 - Best score on D2: 0.19221 	 Best score on D1-D2 diff: 13.48015
Gen 13 - Best score on D2: 0.19221 	 Best score on D1-D2 diff: 13.48015
Gen 14 - Best score on D2: 0.19379 	 Best score on D1-D2 diff: 13.48015
Gen 15 - Best score on D2: 0.19379 	 Best score on D1-D2 diff: 13.48015
Gen 16 - Best score on D2: 0.19379 	 Best score on D1-D2 diff: 13.48015
Gen 17 - Best score on D2: 0.19379 	 Best score on D1-D2 diff: 13.48015
Gen 18 - Best score on D2: 0.19379 	 Best score on D1-D2 diff: 13.48015
Gen 19 - Best score on D2: 0.19379 	 Best score on D1-D2 diff: 13.48015
Gen 20 - Best score on D2: 0.19379 	 Best score on D1-D2 diff: 13.48015
Gen 21 - Best score on D2: 0.19379 	 Best score on D1-D2 diff: 13.48015
Gen 22 - Best score on D2: 0.19379 	 Best score on D1-D2 diff: 13.48015
Gen 23 - Best score on D2: 0.19379 	 Best score on D1-D2 diff: 13.48015
Gen 24 - Best score on D2: 0.19379 	 Best score on D1-D2 diff: 13.48015
Gen 25 - Best score on D2: 0.19379 	 Best score on D1-D2 diff: 13.48015

-------------------------------------------------
Multiple Linear Regression:
	D2 Dataset R^2 trained on D1: -0.0068766693969233295
	Entire dataset(80%) R^2 trained on data (80%): 0.007359247303647343
	Holdout R^2 (20%) trained on data (80%): -0.005580483630530209
	Dataset D1 R^2 on trained D1: 0.014812199294860329
	Combined Dataset (100%) R^2 trained on combined data (100%): 0.005857247210122152

-------------------------------------------------
Final Pareto Front:

Pipeline #1: 
Score on D2: 0.19379366690394462 |	D1-D2 diff: 1.4720026659522885
Pipeline steps: HeterosisEncoder(),
                UnderDominanceEncoder(),
                RecessiveEncoder(),
                UnderDominanceEncoder(),
                RandomForestRegressor(max_features=0.35000000000000003,
                                      min_samples_split=14,
                                      random_state=42)

	Entire dataset(80%) R^2 trained on entire dataset(80%):  0.4072416039189588
	Holdout data R^2 trained on entire dataset(80%):  0.22455681807973427
	Dataset D1 R^2 on trained D1:  0.406786805776866

..................................................
Pipeline #2: 
Score on D2: 0.19192436298888504 |	D1-D2 diff: 1.5727507435256676
Pipeline steps: HeterosisEncoder(),
                UnderDominanceEncoder(),
                OverDominanceEncoder(),
                RecessiveEncoder(),
                UnderDominanceEncoder(),
                RandomForestRegressor(max_features=0.35000000000000003,
                                      min_samples_split=19,
                                      random_state=42)

	Entire dataset(80%) R^2 trained on entire dataset(80%):  0.3600673829955957
	Holdout data R^2 trained on entire dataset(80%):  0.22714033918017107
	Dataset D1 R^2 on trained D1:  0.3553651343589579

..................................................
Pipeline #3: 
Score on D2: 0.18913822488139742 |	D1-D2 diff: 1.5803189660134744
Pipeline steps: HeterosisEncoder(),
                UnderDominanceEncoder(),
                RecessiveEncoder(),
                UnderDominanceEncoder(),
                RandomForestRegressor(max_features=0.35000000000000003,
                                      min_samples_split=20,
                                      random_state=42)

	Entire dataset(80%) R^2 trained on entire dataset(80%):  0.3539220888201484
	Holdout data R^2 trained on entire dataset(80%):  0.22563636394535114
	Dataset D1 R^2 on trained D1:  0.34947051316418254

..................................................
Pipeline #4: 
Score on D2: 0.1885346144306992 |	D1-D2 diff: 1.5858069398175079
Pipeline steps: HeterosisEncoder(),
                UnderDominanceEncoder(),
                OverDominanceEncoder(),
                RecessiveEncoder(),
                UnderDominanceEncoder(),
                RandomForestRegressor(max_features=0.35000000000000003,
                                      min_samples_split=20,
                                      random_state=42)

	Entire dataset(80%) R^2 trained on entire dataset(80%):  0.35379491192941703
	Holdout data R^2 trained on entire dataset(80%):  0.2274267051767931
	Dataset D1 R^2 on trained D1:  0.34665896093530346

..................................................
Pipeline #5: 
Score on D2: 0.1827705892457332 |	D1-D2 diff: 1.6136254750274794
Pipeline steps: HeterosisEncoder(),
                UnderDominanceEncoder(),
                RecessiveEncoder(),
                VarianceThreshold(threshold=0.15),
                UnderDominanceEncoder(),
                UnderDominanceEncoder(),
                RandomForestRegressor(max_features=0.35000000000000003,
                                      min_samples_split=20,
                                      random_state=42)

	Entire dataset(80%) R^2 trained on entire dataset(80%):  0.3386977878094749
	Holdout data R^2 trained on entire dataset(80%):  0.22891888485819556
	Dataset D1 R^2 on trained D1:  0.3302695747858597

..................................................
Pipeline #6: 
Score on D2: 0.18120555168504193 |	D1-D2 diff: 1.6849728871709984
Pipeline steps: UnderDominanceEncoder(),
                RecessiveEncoder(),
                UnderDominanceEncoder(),
                RandomForestRegressor(bootstrap=False,
                                      max_features=0.35000000000000003,
                                      min_samples_leaf=15,
                                      min_samples_split=14,
                                      random_state=42)

	Entire dataset(80%) R^2 trained on entire dataset(80%):  0.30911347879752316
	Holdout data R^2 trained on entire dataset(80%):  0.2157328771974487
	Dataset D1 R^2 on trained D1:  0.3052645675875244

..................................................
Pipeline #7: 
Score on D2: 0.17938328389502722 |	D1-D2 diff: 1.7150066899067615
Pipeline steps: HeterosisEncoder(),
                RandomForestRegressor(bootstrap=False, max_features=0.3,
                                      min_samples_leaf=15,
                                      min_samples_split=14,
                                      random_state=42)

	Entire dataset(80%) R^2 trained on entire dataset(80%):  0.29858433746982105
	Holdout data R^2 trained on entire dataset(80%):  0.21225658744414233
	Dataset D1 R^2 on trained D1:  0.29497766552726035

..................................................
Pipeline #8: 
Score on D2: 0.17893015800401424 |	D1-D2 diff: 1.7312477254597183
Pipeline steps: UnderDominanceEncoder(),
                RecessiveEncoder(),
                HeterosisEncoder(),
                RandomForestRegressor(bootstrap=False,
                                      max_features=0.35000000000000003,
                                      min_samples_leaf=17,
                                      min_samples_split=14,
                                      random_state=42)

	Entire dataset(80%) R^2 trained on entire dataset(80%):  0.29624657658192155
	Holdout data R^2 trained on entire dataset(80%):  0.2130069604775
	Dataset D1 R^2 on trained D1:  0.2902475791690924

..................................................
Pipeline #9: 
Score on D2: 0.1775006613055845 |	D1-D2 diff: 1.737835048700148
Pipeline steps: HeterosisEncoder(),
                RandomForestRegressor(bootstrap=False, max_features=0.3,
                                      min_samples_leaf=16,
                                      min_samples_split=14,
                                      random_state=42)

	Entire dataset(80%) R^2 trained on entire dataset(80%):  0.2923729446807368
	Holdout data R^2 trained on entire dataset(80%):  0.21282559755064367
	Dataset D1 R^2 on trained D1:  0.2871398448133454

..................................................
Pipeline #10: 
Score on D2: 0.1767687122611583 |	D1-D2 diff: 1.7479967512750452
Pipeline steps: HeterosisEncoder(),
                RecessiveEncoder(),
                UnderDominanceEncoder(),
                RandomForestRegressor(bootstrap=False, max_features=0.3,
                                      min_samples_leaf=17,
                                      min_samples_split=13,
                                      random_state=42)

	Entire dataset(80%) R^2 trained on entire dataset(80%):  0.2857719122488033
	Holdout data R^2 trained on entire dataset(80%):  0.20986784825640925
	Dataset D1 R^2 on trained D1:  0.2838805610420223

..................................................
Pipeline #11: 
Score on D2: 0.17669598819881094 |	D1-D2 diff: 1.749023534310878
Pipeline steps: HeterosisEncoder(),
                RandomForestRegressor(bootstrap=False, max_features=0.3,
                                      min_samples_leaf=17, min_samples_split=6,
                                      random_state=42)

	Entire dataset(80%) R^2 trained on entire dataset(80%):  0.28642758002594915
	Holdout data R^2 trained on entire dataset(80%):  0.21266964832452206
	Dataset D1 R^2 on trained D1:  0.2835565337420811

..................................................
Pipeline #12: 
Score on D2: 0.17633110276760344 |	D1-D2 diff: 1.7900314386983511
Pipeline steps: HeterosisEncoder(),
                RecessiveEncoder(),
                RecessiveEncoder(),
                UnderDominanceEncoder(),
                RandomForestRegressor(bootstrap=False, max_features=0.3,
                                      min_samples_leaf=18,
                                      min_samples_split=13,
                                      random_state=42)

	Entire dataset(80%) R^2 trained on entire dataset(80%):  0.27686758080340246
	Holdout data R^2 trained on entire dataset(80%):  0.21024626376957956
	Dataset D1 R^2 on trained D1:  0.2737307458425886

..................................................
Pipeline #13: 
Score on D2: 0.17480236467726196 |	D1-D2 diff: 1.8224044902638612
Pipeline steps: HeterosisEncoder(),
                HeterosisEncoder(),
                HeterosisEncoder(),
                HeterosisEncoder(),
                OverDominanceEncoder(),
                RandomForestRegressor(bootstrap=False, max_features=0.3,
                                      min_samples_leaf=20, min_samples_split=5,
                                      random_state=42)

	Entire dataset(80%) R^2 trained on entire dataset(80%):  0.27105783239703385
	Holdout data R^2 trained on entire dataset(80%):  0.20853750074541244
	Dataset D1 R^2 on trained D1:  0.26546344561592483

..................................................
Pipeline #14: 
Score on D2: 0.17043799054181663 |	D1-D2 diff: 1.8350076272584863
Pipeline steps: UnderDominanceEncoder(),
                RecessiveEncoder(),
                RandomForestRegressor(max_features=0.35000000000000003,
                                      min_samples_leaf=15,
                                      min_samples_split=14,
                                      random_state=42)

	Entire dataset(80%) R^2 trained on entire dataset(80%):  0.2629645459220773
	Holdout data R^2 trained on entire dataset(80%):  0.21007069624555963
	Dataset D1 R^2 on trained D1:  0.2586339126033639

..................................................
Pipeline #15: 
Score on D2: 0.16891796500842482 |	D1-D2 diff: 1.868833079598114
Pipeline steps: UnderDominanceEncoder(),
                UnderDominanceEncoder(),
                DominantEncoder(),
                RandomForestRegressor(max_features=0.35000000000000003,
                                      min_samples_leaf=16,
                                      min_samples_split=12,
                                      random_state=42)

	Entire dataset(80%) R^2 trained on entire dataset(80%):  0.2594930199683564
	Holdout data R^2 trained on entire dataset(80%):  0.20980627071542413
	Dataset D1 R^2 on trained D1:  0.25089985925946634

..................................................
Pipeline #16: 
Score on D2: 0.1679863052276983 |	D1-D2 diff: 1.8858629204985446
Pipeline steps: UnderDominanceEncoder(),
                RecessiveEncoder(),
                RandomForestRegressor(max_features=0.35000000000000003,
                                      min_samples_leaf=17,
                                      min_samples_split=14,
                                      random_state=42)

	Entire dataset(80%) R^2 trained on entire dataset(80%):  0.25458170927467594
	Holdout data R^2 trained on entire dataset(80%):  0.2083065788648143
	Dataset D1 R^2 on trained D1:  0.2470467974160384

..................................................
Pipeline #17: 
Score on D2: 0.16767767894793983 |	D1-D2 diff: 1.8996422647834097
Pipeline steps: HeterosisEncoder(),
                OverDominanceEncoder(),
                RandomForestRegressor(max_features=0.25, min_samples_leaf=14,
                                      min_samples_split=14,
                                      random_state=42)

	Entire dataset(80%) R^2 trained on entire dataset(80%):  0.25175285659524904
	Holdout data R^2 trained on entire dataset(80%):  0.2043527127216681
	Dataset D1 R^2 on trained D1:  0.2444691002388495

..................................................
Pipeline #18: 
Score on D2: 0.16613049940786984 |	D1-D2 diff: 1.900980151734596
Pipeline steps: UnderDominanceEncoder(),
                UnderDominanceEncoder(),
                DominantEncoder(),
                RecessiveEncoder(),
                RandomForestRegressor(max_features=0.35000000000000003,
                                      min_samples_leaf=18,
                                      min_samples_split=12,
                                      random_state=42)

	Entire dataset(80%) R^2 trained on entire dataset(80%):  0.2502877610726727
	Holdout data R^2 trained on entire dataset(80%):  0.20740369675787562
	Dataset D1 R^2 on trained D1:  0.24270596929626143

..................................................
Pipeline #19: 
Score on D2: 0.16589144577633608 |	D1-D2 diff: 1.9042612216804775
Pipeline steps: HeterosisEncoder(),
                RandomForestRegressor(max_features=0.3, min_samples_leaf=17,
                                      min_samples_split=6, random_state=42)

	Entire dataset(80%) R^2 trained on entire dataset(80%):  0.24695548495108977
	Holdout data R^2 trained on entire dataset(80%):  0.20555224883371404
	Dataset D1 R^2 on trained D1:  0.2419405154927432

..................................................
Pipeline #20: 
Score on D2: 0.16588741622343295 |	D1-D2 diff: 1.9280780150902441
Pipeline steps: HeterosisEncoder(),
                UnderDominanceEncoder(),
                RecessiveEncoder(),
                RandomForestRegressor(max_features=0.3, min_samples_leaf=17,
                                      min_samples_split=13,
                                      random_state=42)

	Entire dataset(80%) R^2 trained on entire dataset(80%):  0.2466299341727416
	Holdout data R^2 trained on entire dataset(80%):  0.20312283631341255
	Dataset D1 R^2 on trained D1:  0.23824792129383854

..................................................
Pipeline #21: 
Score on D2: 0.16497150063892663 |	D1-D2 diff: 1.9785755158185399
Pipeline steps: HeterosisEncoder(),
                UnderDominanceEncoder(),
                RecessiveEncoder(),
                FeatureEncodingFrequencySelector(threshold=0.1),
                UnderDominanceEncoder(),
                RandomForestRegressor(max_features=0.25, min_samples_leaf=17,
                                      min_samples_split=14,
                                      random_state=42)

	Entire dataset(80%) R^2 trained on entire dataset(80%):  0.23587142261667005
	Holdout data R^2 trained on entire dataset(80%):  0.20131575032921512
	Dataset D1 R^2 on trained D1:  0.2302228471158717

..................................................
Pipeline #22: 
Score on D2: 0.16254642116928697 |	D1-D2 diff: 2.0127536729267472
Pipeline steps: HeterosisEncoder(),
                UnderDominanceEncoder(),
                OverDominanceEncoder(),
                RandomForestRegressor(max_features=0.25, min_samples_leaf=18,
                                      min_samples_split=10,
                                      random_state=42)

	Entire dataset(80%) R^2 trained on entire dataset(80%):  0.2346384459862163
	Holdout data R^2 trained on entire dataset(80%):  0.19987759517290504
	Dataset D1 R^2 on trained D1:  0.2234773065261677

..................................................
Pipeline #23: 
Score on D2: 0.15538637895970808 |	D1-D2 diff: 2.0257631081342287
Pipeline steps: HeterosisEncoder(),
                OverDominanceEncoder(),
                RandomForestRegressor(max_features=0.2, min_samples_leaf=17,
                                      min_samples_split=20,
                                      random_state=42)

	Entire dataset(80%) R^2 trained on entire dataset(80%):  0.22285417201285507
	Holdout data R^2 trained on entire dataset(80%):  0.19176460514197413
	Dataset D1 R^2 on trained D1:  0.21476708661147415

..................................................
Pipeline #24: 
Score on D2: 0.15248591609501572 |	D1-D2 diff: 2.0284379809088247
Pipeline steps: HeterosisEncoder(),
                OverDominanceEncoder(),
                DominantEncoder(),
                RandomForestRegressor(max_features=0.2, min_samples_leaf=17,
                                      min_samples_split=20,
                                      random_state=42)

	Entire dataset(80%) R^2 trained on entire dataset(80%):  0.2236006378237131
	Holdout data R^2 trained on entire dataset(80%):  0.18897744766622626
	Dataset D1 R^2 on trained D1:  0.211554024724392

..................................................
Pipeline #25: 
Score on D2: 0.1465158036961718 |	D1-D2 diff: 2.0363480548527186
Pipeline steps: UnderDominanceEncoder(),
                RecessiveEncoder(),
                FeatureEncodingFrequencySelector(threshold=0.15),
                HeterosisEncoder(),
                RandomForestRegressor(max_features=0.15000000000000002,
                                      min_samples_leaf=15,
                                      min_samples_split=10,
                                      random_state=42)

	Entire dataset(80%) R^2 trained on entire dataset(80%):  0.2123010580876431
	Holdout data R^2 trained on entire dataset(80%):  0.18372420782116639
	Dataset D1 R^2 on trained D1:  0.20467145978114842

..................................................
Pipeline #26: 
Score on D2: 0.14471423374853298 |	D1-D2 diff: 2.0976339610998
Pipeline steps: UnderDominanceEncoder(),
                RecessiveEncoder(),
                FeatureEncodingFrequencySelector(threshold=0.15),
                HeterosisEncoder(),
                RandomForestRegressor(max_features=0.15000000000000002,
                                      min_samples_leaf=16,
                                      min_samples_split=10,
                                      random_state=42)

	Entire dataset(80%) R^2 trained on entire dataset(80%):  0.2081585397205452
	Holdout data R^2 trained on entire dataset(80%):  0.1825094360697782
	Dataset D1 R^2 on trained D1:  0.19636552429201526

..................................................
Pipeline #27: 
Score on D2: 0.12685991629363946 |	D1-D2 diff: 2.1425260519579425
Pipeline steps: HeterosisEncoder(),
                HeterosisEncoder(),
                VarianceThreshold(),
                RandomForestRegressor(bootstrap=False, max_features=0.1,
                                      min_samples_leaf=20, min_samples_split=5,
                                      random_state=42)

	Entire dataset(80%) R^2 trained on entire dataset(80%):  0.19208819711030745
	Holdout data R^2 trained on entire dataset(80%):  0.15995304009921207
	Dataset D1 R^2 on trained D1:  0.17431639982221336

..................................................
Pipeline #28: 
Score on D2: 0.11944814008433302 |	D1-D2 diff: 2.4571454171229665
Pipeline steps: UnderDominanceEncoder(),
                VarianceThreshold(threshold=0.15),
                FeatureEncodingFrequencySelector(threshold=0.25),
                DecisionTreeRegressor(max_depth=4, min_samples_leaf=18,
                                      min_samples_split=12,
                                      random_state=42)

	Entire dataset(80%) R^2 trained on entire dataset(80%):  0.14754744499936068
	Holdout data R^2 trained on entire dataset(80%):  0.15697559165283081
	Dataset D1 R^2 on trained D1:  0.1468813459490762

..................................................
Pipeline #29: 
Score on D2: 0.11894247161781657 |	D1-D2 diff: 2.475745030267012
Pipeline steps: VarianceThreshold(threshold=0.1),
                HeterosisEncoder(),
                DecisionTreeRegressor(max_depth=4, min_samples_leaf=3,
                                      min_samples_split=15,
                                      random_state=42)

	Entire dataset(80%) R^2 trained on entire dataset(80%):  0.14728718842108834
	Holdout data R^2 trained on entire dataset(80%):  0.16976416023216268
	Dataset D1 R^2 on trained D1:  0.14556052773147476

..................................................
Pipeline #30: 
Score on D2: 0.11268831106282029 |	D1-D2 diff: 2.8709642840993688
Pipeline steps: HeterosisEncoder(),
                UnderDominanceEncoder(),
                FeatureEncodingFrequencySelector(threshold=0.2),
                DecisionTreeRegressor(max_depth=3, min_samples_leaf=8,
                                      min_samples_split=16,
                                      random_state=42)

	Entire dataset(80%) R^2 trained on entire dataset(80%):  0.12055391119417447
	Holdout data R^2 trained on entire dataset(80%):  0.13924168634835332
	Dataset D1 R^2 on trained D1:  0.12740766814193605

..................................................
Pipeline #31: 
Score on D2: 0.046566687375021565 |	D1-D2 diff: 3.644555736383321
Pipeline steps: UnderDominanceEncoder(),
                FeatureEncodingFrequencySelector(threshold=0.05),
                DecisionTreeRegressor(max_depth=2, min_samples_leaf=5,
                                      min_samples_split=14,
                                      random_state=42)

	Entire dataset(80%) R^2 trained on entire dataset(80%):  0.04951729070213762
	Holdout data R^2 trained on entire dataset(80%):  0.0621036591196078
	Dataset D1 R^2 on trained D1:  0.05223458000776182

..................................................
Pipeline #32: 
Score on D2: 0.04656651537917278 |	D1-D2 diff: 3.6487534870472804
Pipeline steps: VarianceThreshold(threshold=0.35),
                HeterosisEncoder(),
                SelectPercentile(percentile=10),
                LinearRegression()

	Entire dataset(80%) R^2 trained on entire dataset(80%):  0.0495015720963311
	Holdout data R^2 trained on entire dataset(80%):  0.062028481359970744
	Dataset D1 R^2 on trained D1:  0.05220837021761926

..................................................
Pipeline #33: 
Score on D2: 0.04494491733397943 |	D1-D2 diff: 4.220573623171039
Pipeline steps: DecisionTreeRegressor(max_depth=2, min_samples_leaf=5,
                                      min_samples_split=8, random_state=42)

	Entire dataset(80%) R^2 trained on entire dataset(80%):  0.04704944966854896
	Holdout data R^2 trained on entire dataset(80%):  0.05476305986795671
	Dataset D1 R^2 on trained D1:  0.048096393871540966

..................................................
Pipeline #34: 
Score on D2: 0.04004821777398648 |	D1-D2 diff: 4.9338127407385866
Pipeline steps: OverDominanceEncoder(),
                SelectPercentile(percentile=10),
                LinearRegression()

	Entire dataset(80%) R^2 trained on entire dataset(80%):  0.039223366074151333
	Holdout data R^2 trained on entire dataset(80%):  0.055327711125045975
	Dataset D1 R^2 on trained D1:  0.03836061841614369

..................................................
Pipeline #35: 
Score on D2: 0.00592085568156242 |	D1-D2 diff: 6.471862213552641
Pipeline steps: SelectPercentile(percentile=10),
                UnderDominanceEncoder(),
                UnderDominanceEncoder(),
                DominantEncoder(),
                SelectPercentile(percentile=25),
                OverDominanceEncoder(),
                RandomForestRegressor(max_features=0.55, min_samples_leaf=16,
                                      min_samples_split=12,
                                      random_state=42)

	Entire dataset(80%) R^2 trained on entire dataset(80%):  0.005645418131205671
	Holdout data R^2 trained on entire dataset(80%):  0.015639494884561955
	Dataset D1 R^2 on trained D1:  0.005350845058080478

..................................................
Pipeline #36: 
Score on D2: 0.005899987899755876 |	D1-D2 diff: 6.5411635044437055
Pipeline steps: SelectPercentile(percentile=5),
                VarianceThreshold(threshold=0.05),
                VarianceThreshold(threshold=0.1),
                HeterosisEncoder(),
                DecisionTreeRegressor(max_depth=4, min_samples_leaf=3,
                                      min_samples_split=15,
                                      random_state=42)

	Entire dataset(80%) R^2 trained on entire dataset(80%):  0.005647669737357974
	Holdout data R^2 trained on entire dataset(80%):  0.01588059116454299
	Dataset D1 R^2 on trained D1:  0.005353752326323624

..................................................
Pipeline #37: 
Score on D2: -3.2015592299483586e-05 |	D1-D2 diff: 13.480151843729264
Pipeline steps: HeterosisEncoder(),
                DominantEncoder(),
                SelectPercentile(percentile=85),
                RandomForestRegressor(max_features=1.0, min_samples_leaf=17,
                                      min_samples_split=20,
                                      random_state=42)

	Entire dataset(80%) R^2 trained on entire dataset(80%):  -8.051021425092841e-07
	Holdout data R^2 trained on entire dataset(80%):  -0.0012636516749739979
	Dataset D1 R^2 on trained D1:  -1.731060551568575e-06

..................................................

**************************************************************************************
Random Seed 30 - 9 Interactions
**************************************************************************************

autoQTL using following parameters:
	population size = 100
	offspring_size = None
	generations = 25
	mutation rate = 0.9
	crossover rate = 0.1

-------------------------------------------------
Evolution History:
Gen 1 - Best score on D2: 0.18172 	 Best score on D1-D2 diff: 3.64553
Gen 2 - Best score on D2: 0.18172 	 Best score on D1-D2 diff: 4.34662
Gen 3 - Best score on D2: 0.18199 	 Best score on D1-D2 diff: 11.96036
Gen 4 - Best score on D2: 0.18199 	 Best score on D1-D2 diff: 13.48015
Gen 5 - Best score on D2: 0.18540 	 Best score on D1-D2 diff: 13.48015
Gen 6 - Best score on D2: 0.18546 	 Best score on D1-D2 diff: 13.48015
Gen 7 - Best score on D2: 0.18546 	 Best score on D1-D2 diff: 13.48015
Gen 8 - Best score on D2: 0.18546 	 Best score on D1-D2 diff: 13.48015
Gen 9 - Best score on D2: 0.18546 	 Best score on D1-D2 diff: 13.48015
Gen 10 - Best score on D2: 0.18546 	 Best score on D1-D2 diff: 13.48015
Gen 11 - Best score on D2: 0.18546 	 Best score on D1-D2 diff: 13.48015
Gen 12 - Best score on D2: 0.18546 	 Best score on D1-D2 diff: 13.48015
Gen 13 - Best score on D2: 0.18546 	 Best score on D1-D2 diff: 13.48015
Gen 14 - Best score on D2: 0.18831 	 Best score on D1-D2 diff: 13.48015
Gen 15 - Best score on D2: 0.18831 	 Best score on D1-D2 diff: 13.48015
Gen 16 - Best score on D2: 0.18831 	 Best score on D1-D2 diff: 13.48015
Gen 17 - Best score on D2: 0.18831 	 Best score on D1-D2 diff: 13.48015
Gen 18 - Best score on D2: 0.19168 	 Best score on D1-D2 diff: 13.48015
Gen 19 - Best score on D2: 0.19168 	 Best score on D1-D2 diff: 13.48015
Gen 20 - Best score on D2: 0.19168 	 Best score on D1-D2 diff: 13.48015
Gen 21 - Best score on D2: 0.19391 	 Best score on D1-D2 diff: 13.48015
Gen 22 - Best score on D2: 0.19391 	 Best score on D1-D2 diff: 13.48015
Gen 23 - Best score on D2: 0.19391 	 Best score on D1-D2 diff: 13.48015
Gen 24 - Best score on D2: 0.19391 	 Best score on D1-D2 diff: 13.48015
Gen 25 - Best score on D2: 0.19391 	 Best score on D1-D2 diff: 13.48015

-------------------------------------------------
Multiple Linear Regression:
	D2 Dataset R^2 trained on D1: -0.0015372477882800162
	Entire dataset(80%) R^2 trained on data (80%): 0.007521703151726178
	Holdout R^2 (20%) trained on data (80%): 0.0010819069258051206
	Dataset D1 R^2 on trained D1: 0.011511245861252517
	Combined Dataset (100%) R^2 trained on combined data (100%): 0.006896448179604553

-------------------------------------------------
Final Pareto Front:

Pipeline #1: 
Score on D2: 0.19390959307004585 |	D1-D2 diff: 1.4201933465665202
Pipeline steps: UnderDominanceEncoder(),
                RecessiveEncoder(),
                RecessiveEncoder(),
                RandomForestRegressor(bootstrap=False, max_features=0.25,
                                      min_samples_leaf=4, min_samples_split=14,
                                      random_state=42)

	Entire dataset(80%) R^2 trained on entire dataset(80%):  0.4243674743520144
	Holdout data R^2 trained on entire dataset(80%):  0.23626870097830766
	Dataset D1 R^2 on trained D1:  0.4397255691777011

..................................................
Pipeline #2: 
Score on D2: 0.19169811531999437 |	D1-D2 diff: 1.4807500624276173
Pipeline steps: HeterosisEncoder(),
                UnderDominanceEncoder(),
                VarianceThreshold(threshold=0.1),
                RandomForestRegressor(bootstrap=False, max_features=0.25,
                                      min_samples_leaf=3, min_samples_split=19,
                                      random_state=42)

	Entire dataset(80%) R^2 trained on entire dataset(80%):  0.3902487606220061
	Holdout data R^2 trained on entire dataset(80%):  0.23860206540992002
	Dataset D1 R^2 on trained D1:  0.39970272588728706

..................................................
Pipeline #3: 
Score on D2: 0.1890298740926497 |	D1-D2 diff: 1.4996873287176071
Pipeline steps: HeterosisEncoder(),
                RandomForestRegressor(max_features=0.25, min_samples_leaf=4,
                                      min_samples_split=11,
                                      random_state=42)

	Entire dataset(80%) R^2 trained on entire dataset(80%):  0.3748148445727728
	Holdout data R^2 trained on entire dataset(80%):  0.23581049449952518
	Dataset D1 R^2 on trained D1:  0.38672552343018696

..................................................
Pipeline #4: 
Score on D2: 0.188305236929741 |	D1-D2 diff: 1.523479592408117
Pipeline steps: HeterosisEncoder(),
                RandomForestRegressor(max_features=0.25, min_samples_leaf=4,
                                      min_samples_split=12,
                                      random_state=42)

	Entire dataset(80%) R^2 trained on entire dataset(80%):  0.3670581348902573
	Holdout data R^2 trained on entire dataset(80%):  0.23437605500551795
	Dataset D1 R^2 on trained D1:  0.3739374899639901

..................................................
Pipeline #5: 
Score on D2: 0.1876664428546102 |	D1-D2 diff: 1.5357117689831439
Pipeline steps: HeterosisEncoder(),
                RandomForestRegressor(max_features=0.25, min_samples_leaf=3,
                                      min_samples_split=14,
                                      random_state=42)

	Entire dataset(80%) R^2 trained on entire dataset(80%):  0.3630927884912202
	Holdout data R^2 trained on entire dataset(80%):  0.23454791810966602
	Dataset D1 R^2 on trained D1:  0.36745462859973954

..................................................
Pipeline #6: 
Score on D2: 0.1868370112133909 |	D1-D2 diff: 1.563374012887144
Pipeline steps: UnderDominanceEncoder(),
                RecessiveEncoder(),
                RandomForestRegressor(max_features=0.2, min_samples_leaf=2,
                                      min_samples_split=14,
                                      random_state=42)

	Entire dataset(80%) R^2 trained on entire dataset(80%):  0.35304806776783537
	Holdout data R^2 trained on entire dataset(80%):  0.23364705858663892
	Dataset D1 R^2 on trained D1:  0.3542343098971017

..................................................
Pipeline #7: 
Score on D2: 0.18575785449393178 |	D1-D2 diff: 1.599788282918884
Pipeline steps: HeterosisEncoder(),
                RandomForestRegressor(max_features=0.25, min_samples_leaf=4,
                                      min_samples_split=17,
                                      random_state=42)

	Entire dataset(80%) R^2 trained on entire dataset(80%):  0.3347459859288434
	Holdout data R^2 trained on entire dataset(80%):  0.23343921156033554
	Dataset D1 R^2 on trained D1:  0.3384265355003049

..................................................
Pipeline #8: 
Score on D2: 0.1850233478897224 |	D1-D2 diff: 1.6921045434259825
Pipeline steps: UnderDominanceEncoder(),
                RecessiveEncoder(),
                RandomForestRegressor(max_features=0.2, min_samples_leaf=2,
                                      min_samples_split=20,
                                      random_state=42)

	Entire dataset(80%) R^2 trained on entire dataset(80%):  0.31272525898477843
	Holdout data R^2 trained on entire dataset(80%):  0.2283827832094344
	Dataset D1 R^2 on trained D1:  0.3070040794588511

..................................................
Pipeline #9: 
Score on D2: 0.18171885346366157 |	D1-D2 diff: 1.74961551333072
Pipeline steps: HeterosisEncoder(),
                RandomForestRegressor(bootstrap=False, max_features=0.3,
                                      min_samples_leaf=17, min_samples_split=6,
                                      random_state=42)

	Entire dataset(80%) R^2 trained on entire dataset(80%):  0.2887322059952472
	Holdout data R^2 trained on entire dataset(80%):  0.23169286182288273
	Dataset D1 R^2 on trained D1:  0.2884348481560097

..................................................
Pipeline #10: 
Score on D2: 0.1788377627436899 |	D1-D2 diff: 1.7638450331858895
Pipeline steps: HeterosisEncoder(),
                RandomForestRegressor(max_features=0.25, min_samples_leaf=10,
                                      min_samples_split=14,
                                      random_state=42)

	Entire dataset(80%) R^2 trained on entire dataset(80%):  0.2806159109155366
	Holdout data R^2 trained on entire dataset(80%):  0.22770406280423172
	Dataset D1 R^2 on trained D1:  0.28215155283249327

..................................................
Pipeline #11: 
Score on D2: 0.1760608515854838 |	D1-D2 diff: 1.7653996124717142
Pipeline steps: HeterosisEncoder(),
                UnderDominanceEncoder(),
                VarianceThreshold(threshold=0.1),
                RandomForestRegressor(bootstrap=False, max_features=0.25,
                                      min_samples_leaf=16,
                                      min_samples_split=14,
                                      random_state=42)

	Entire dataset(80%) R^2 trained on entire dataset(80%):  0.2806515250433863
	Holdout data R^2 trained on entire dataset(80%):  0.22512293670347228
	Dataset D1 R^2 on trained D1:  0.27901121697056197

..................................................
Pipeline #12: 
Score on D2: 0.17574033361211983 |	D1-D2 diff: 1.7904722192387181
Pipeline steps: HeterosisEncoder(),
                UnderDominanceEncoder(),
                RandomForestRegressor(bootstrap=False, max_features=0.25,
                                      min_samples_leaf=17, min_samples_split=6,
                                      random_state=42)

	Entire dataset(80%) R^2 trained on entire dataset(80%):  0.27670980564348935
	Holdout data R^2 trained on entire dataset(80%):  0.22229109909672518
	Dataset D1 R^2 on trained D1:  0.27304410026764214

..................................................
Pipeline #13: 
Score on D2: 0.17389735483907343 |	D1-D2 diff: 1.8000273478842517
Pipeline steps: HeterosisEncoder(),
                OverDominanceEncoder(),
                RandomForestRegressor(max_features=0.45, min_samples_leaf=16,
                                      min_samples_split=14,
                                      random_state=42)

	Entire dataset(80%) R^2 trained on entire dataset(80%):  0.2713049475395165
	Holdout data R^2 trained on entire dataset(80%):  0.23449319536280278
	Dataset D1 R^2 on trained D1:  0.2691514347461159

..................................................
Pipeline #14: 
Score on D2: 0.17371765144321305 |	D1-D2 diff: 1.8689966519838588
Pipeline steps: HeterosisEncoder(),
                RandomForestRegressor(max_features=0.25, min_samples_leaf=13,
                                      min_samples_split=14,
                                      random_state=42)

	Entire dataset(80%) R^2 trained on entire dataset(80%):  0.2607218381955102
	Holdout data R^2 trained on entire dataset(80%):  0.22155885395372554
	Dataset D1 R^2 on trained D1:  0.2556708496263803

..................................................
Pipeline #15: 
Score on D2: 0.1729973868775292 |	D1-D2 diff: 1.8748577688234145
Pipeline steps: HeterosisEncoder(),
                RandomForestRegressor(max_features=0.35000000000000003,
                                      min_samples_leaf=16,
                                      min_samples_split=14,
                                      random_state=42)

	Entire dataset(80%) R^2 trained on entire dataset(80%):  0.26237600524971605
	Holdout data R^2 trained on entire dataset(80%):  0.22947359381950228
	Dataset D1 R^2 on trained D1:  0.2539305833360793

..................................................
Pipeline #16: 
Score on D2: 0.17236890010403694 |	D1-D2 diff: 1.8969981884725964
Pipeline steps: HeterosisEncoder(),
                RandomForestRegressor(max_features=0.3, min_samples_leaf=16,
                                      min_samples_split=7, random_state=42)

	Entire dataset(80%) R^2 trained on entire dataset(80%):  0.2552267482431363
	Holdout data R^2 trained on entire dataset(80%):  0.22370292623451637
	Dataset D1 R^2 on trained D1:  0.24958935138749005

..................................................
Pipeline #17: 
Score on D2: 0.1717226298087814 |	D1-D2 diff: 1.998491718232284
Pipeline steps: HeterosisEncoder(),
                RandomForestRegressor(max_features=0.25, min_samples_leaf=16,
                                      min_samples_split=14,
                                      random_state=42)

	Entire dataset(80%) R^2 trained on entire dataset(80%):  0.24438378741728428
	Holdout data R^2 trained on entire dataset(80%):  0.21425436914157625
	Dataset D1 R^2 on trained D1:  0.23441152102187646

..................................................
Pipeline #18: 
Score on D2: 0.16627011152451665 |	D1-D2 diff: 2.0310468083987723
Pipeline steps: HeterosisEncoder(),
                RandomForestRegressor(max_features=0.25, min_samples_leaf=18,
                                      min_samples_split=14,
                                      random_state=42)

	Entire dataset(80%) R^2 trained on entire dataset(80%):  0.23526652581983776
	Holdout data R^2 trained on entire dataset(80%):  0.2146892799862522
	Dataset D1 R^2 on trained D1:  0.22503531850586622

..................................................
Pipeline #19: 
Score on D2: 0.16393724084903394 |	D1-D2 diff: 2.0664147044494374
Pipeline steps: HeterosisEncoder(),
                RandomForestRegressor(max_features=0.25, min_samples_leaf=20,
                                      min_samples_split=14,
                                      random_state=42)

	Entire dataset(80%) R^2 trained on entire dataset(80%):  0.2292459020091253
	Holdout data R^2 trained on entire dataset(80%):  0.21035327293082284
	Dataset D1 R^2 on trained D1:  0.21878135999739956

..................................................
Pipeline #20: 
Score on D2: 0.1580056590742127 |	D1-D2 diff: 2.087662680591498
Pipeline steps: UnderDominanceEncoder(),
                RecessiveEncoder(),
                RandomForestRegressor(max_features=0.2, min_samples_leaf=19,
                                      min_samples_split=12,
                                      random_state=42)

	Entire dataset(80%) R^2 trained on entire dataset(80%):  0.21648977776524825
	Holdout data R^2 trained on entire dataset(80%):  0.20005260644831402
	Dataset D1 R^2 on trained D1:  0.2106508480468653

..................................................
Pipeline #21: 
Score on D2: 0.14602154304101045 |	D1-D2 diff: 2.1433103619227123
Pipeline steps: HeterosisEncoder(),
                FeatureEncodingFrequencySelector(threshold=0.35),
                RandomForestRegressor(max_features=0.1, min_samples_leaf=13,
                                      min_samples_split=6, random_state=42)

	Entire dataset(80%) R^2 trained on entire dataset(80%):  0.20892524733963058
	Holdout data R^2 trained on entire dataset(80%):  0.1816081581324993
	Dataset D1 R^2 on trained D1:  0.1934086009406084

..................................................
Pipeline #22: 
Score on D2: 0.14374373072097235 |	D1-D2 diff: 2.1783868405588946
Pipeline steps: HeterosisEncoder(),
                RandomForestRegressor(max_features=0.15000000000000002,
                                      min_samples_leaf=18, min_samples_split=6,
                                      random_state=42)

	Entire dataset(80%) R^2 trained on entire dataset(80%):  0.20493540502593066
	Holdout data R^2 trained on entire dataset(80%):  0.18974515203927533
	Dataset D1 R^2 on trained D1:  0.18815160458714553

..................................................
Pipeline #23: 
Score on D2: 0.13834880090595414 |	D1-D2 diff: 2.1961226314572957
Pipeline steps: HeterosisEncoder(),
                FeatureEncodingFrequencySelector(threshold=0.35),
                RandomForestRegressor(max_features=0.05, min_samples_leaf=16,
                                      min_samples_split=15,
                                      random_state=42)

	Entire dataset(80%) R^2 trained on entire dataset(80%):  0.19515203009670667
	Holdout data R^2 trained on entire dataset(80%):  0.1733716981811665
	Dataset D1 R^2 on trained D1:  0.18133941513872942

..................................................
Pipeline #24: 
Score on D2: 0.13608419835922492 |	D1-D2 diff: 2.2543248005765335
Pipeline steps: HeterosisEncoder(),
                OverDominanceEncoder(),
                FeatureEncodingFrequencySelector(threshold=0.35),
                DominantEncoder(),
                RandomForestRegressor(max_features=0.1, min_samples_leaf=18,
                                      min_samples_split=16,
                                      random_state=42)

	Entire dataset(80%) R^2 trained on entire dataset(80%):  0.18727723898390525
	Holdout data R^2 trained on entire dataset(80%):  0.17510853192668907
	Dataset D1 R^2 on trained D1:  0.17480408208673148

..................................................
Pipeline #25: 
Score on D2: 0.1343269604968338 |	D1-D2 diff: 2.254672659271653
Pipeline steps: HeterosisEncoder(),
                OverDominanceEncoder(),
                FeatureEncodingFrequencySelector(threshold=0.35),
                RandomForestRegressor(max_features=0.1, min_samples_leaf=18,
                                      min_samples_split=6, random_state=42)

	Entire dataset(80%) R^2 trained on entire dataset(80%):  0.19158069514166276
	Holdout data R^2 trained on entire dataset(80%):  0.1757251310256055
	Dataset D1 R^2 on trained D1:  0.1730229544034977

..................................................
Pipeline #26: 
Score on D2: 0.1328274179662009 |	D1-D2 diff: 2.293017296629322
Pipeline steps: HeterosisEncoder(),
                FeatureEncodingFrequencySelector(threshold=0.05),
                FeatureEncodingFrequencySelector(threshold=0.3),
                HeterosisEncoder(),
                RandomForestRegressor(max_features=0.1, min_samples_leaf=19,
                                      min_samples_split=6, random_state=42)

	Entire dataset(80%) R^2 trained on entire dataset(80%):  0.183793406606385
	Holdout data R^2 trained on entire dataset(80%):  0.16985985805377757
	Dataset D1 R^2 on trained D1:  0.1689992643002578

..................................................
Pipeline #27: 
Score on D2: 0.13161460482437803 |	D1-D2 diff: 2.3107392136983256
Pipeline steps: HeterosisEncoder(),
                FeatureEncodingFrequencySelector(threshold=0.05),
                FeatureEncodingFrequencySelector(threshold=0.3),
                HeterosisEncoder(),
                RandomForestRegressor(max_features=0.1, min_samples_leaf=20,
                                      min_samples_split=6, random_state=42)

	Entire dataset(80%) R^2 trained on entire dataset(80%):  0.1800882630791356
	Holdout data R^2 trained on entire dataset(80%):  0.16689279616915953
	Dataset D1 R^2 on trained D1:  0.16668949033635094

..................................................
Pipeline #28: 
Score on D2: 0.13034014600220178 |	D1-D2 diff: 2.3152185671582446
Pipeline steps: HeterosisEncoder(),
                FeatureEncodingFrequencySelector(threshold=0.05),
                FeatureEncodingFrequencySelector(threshold=0.3),
                OverDominanceEncoder(),
                HeterosisEncoder(),
                RandomForestRegressor(max_features=0.1, min_samples_leaf=19,
                                      min_samples_split=6, random_state=42)

	Entire dataset(80%) R^2 trained on entire dataset(80%):  0.181839444839345
	Holdout data R^2 trained on entire dataset(80%):  0.16634381830710543
	Dataset D1 R^2 on trained D1:  0.16514437466923926

..................................................
Pipeline #29: 
Score on D2: 0.1275627583838398 |	D1-D2 diff: 2.6457786303858497
Pipeline steps: OverDominanceEncoder(),
                OverDominanceEncoder(),
                DecisionTreeRegressor(max_depth=4, min_samples_leaf=9,
                                      min_samples_split=9, random_state=42)

	Entire dataset(80%) R^2 trained on entire dataset(80%):  0.1294654275789472
	Holdout data R^2 trained on entire dataset(80%):  0.17195127241114283
	Dataset D1 R^2 on trained D1:  0.14797007875393642

..................................................
Pipeline #30: 
Score on D2: 0.09922104552343392 |	D1-D2 diff: 2.7165611710504836
Pipeline steps: UnderDominanceEncoder(),
                DecisionTreeRegressor(max_depth=2, min_samples_leaf=5,
                                      min_samples_split=8, random_state=42)

	Entire dataset(80%) R^2 trained on entire dataset(80%):  0.0906447372355138
	Holdout data R^2 trained on entire dataset(80%):  0.1307904755398559
	Dataset D1 R^2 on trained D1:  0.08085895836052737

..................................................
Pipeline #31: 
Score on D2: 0.09742435208914535 |	D1-D2 diff: 3.4891894187289614
Pipeline steps: SelectPercentile(percentile=75),
                UnderDominanceEncoder(),
                DecisionTreeRegressor(max_depth=3, min_samples_leaf=17,
                                      min_samples_split=19,
                                      random_state=42)

	Entire dataset(80%) R^2 trained on entire dataset(80%):  0.10494362494135312
	Holdout data R^2 trained on entire dataset(80%):  0.14577166758629878
	Dataset D1 R^2 on trained D1:  0.10417121386719708

..................................................
Pipeline #32: 
Score on D2: 0.07619840742741102 |	D1-D2 diff: 3.975148755136361
Pipeline steps: OverDominanceEncoder(),
                FeatureEncodingFrequencySelector(threshold=0.2),
                DominantEncoder(),
                LinearRegression()

	Entire dataset(80%) R^2 trained on entire dataset(80%):  0.0790544427579839
	Holdout data R^2 trained on entire dataset(80%):  0.10774340820108008
	Dataset D1 R^2 on trained D1:  0.08020325931777728

..................................................
Pipeline #33: 
Score on D2: 0.06829091261774856 |	D1-D2 diff: 4.211960667432865
Pipeline steps: OverDominanceEncoder(),
                FeatureEncodingFrequencySelector(threshold=0.2),
                VarianceThreshold(threshold=0.25),
                LinearRegression()

	Entire dataset(80%) R^2 trained on entire dataset(80%):  0.06695796461054226
	Holdout data R^2 trained on entire dataset(80%):  0.0967381119402212
	Dataset D1 R^2 on trained D1:  0.06511357933408801

..................................................
Pipeline #34: 
Score on D2: 0.044944917392994777 |	D1-D2 diff: 4.220573667196048
Pipeline steps: DecisionTreeRegressor(max_depth=2, min_samples_leaf=20,
                                      min_samples_split=17,
                                      random_state=42)

	Entire dataset(80%) R^2 trained on entire dataset(80%):  0.05975088737122547
	Holdout data R^2 trained on entire dataset(80%):  0.08335524848710474
	Dataset D1 R^2 on trained D1:  0.0480963937990635

..................................................
Pipeline #35: 
Score on D2: 0.043118227133936426 |	D1-D2 diff: 12.416520332080998
Pipeline steps: DominantEncoder(),
                UnderDominanceEncoder(),
                FeatureEncodingFrequencySelector(threshold=0.3),
                DecisionTreeRegressor(max_depth=2, min_samples_leaf=5,
                                      min_samples_split=8, random_state=42)

	Entire dataset(80%) R^2 trained on entire dataset(80%):  0.04350600027698248
	Holdout data R^2 trained on entire dataset(80%):  0.04048778925206198
	Dataset D1 R^2 on trained D1:  0.04307615443390855

..................................................
Pipeline #36: 
Score on D2: 0.043118227133936204 |	D1-D2 diff: 12.416520332097381
Pipeline steps: DominantEncoder(),
                FeatureEncodingFrequencySelector(threshold=0.3),
                DecisionTreeRegressor(max_depth=2, min_samples_leaf=5,
                                      min_samples_split=8, random_state=42)

	Entire dataset(80%) R^2 trained on entire dataset(80%):  0.04350600027698226
	Holdout data R^2 trained on entire dataset(80%):  0.04048778925206198
	Dataset D1 R^2 on trained D1:  0.04307615443390855

..................................................
Pipeline #37: 
Score on D2: -3.2015594250811574e-05 |	D1-D2 diff: 13.480151627526027
Pipeline steps: HeterosisEncoder(),
                DominantEncoder(),
                RandomForestRegressor(max_features=0.6000000000000001,
                                      min_samples_leaf=17,
                                      min_samples_split=14,
                                      random_state=42)

	Entire dataset(80%) R^2 trained on entire dataset(80%):  -8.051021467281316e-07
	Holdout data R^2 trained on entire dataset(80%):  -0.0012636516763899763
	Dataset D1 R^2 on trained D1:  -1.73106056000627e-06

..................................................

**************************************************************************************
Random Seed 31 - 0 Interactions
**************************************************************************************

autoQTL using following parameters:
	population size = 100
	offspring_size = None
	generations = 25
	mutation rate = 0.9
	crossover rate = 0.1

-------------------------------------------------
Evolution History:
Gen 1 - Best score on D2: -0.00181 	 Best score on D1-D2 diff: 3.79472
Gen 2 - Best score on D2: -0.00170 	 Best score on D1-D2 diff: 4.25082
Gen 3 - Best score on D2: 0.00018 	 Best score on D1-D2 diff: 11.96036
Gen 4 - Best score on D2: 0.00089 	 Best score on D1-D2 diff: 11.96036
Gen 5 - Best score on D2: 0.00089 	 Best score on D1-D2 diff: 11.96036

-------------------------------------------------
Multiple Linear Regression:
	D2 Dataset R^2 trained on D1: -0.0097466550613734
	Entire dataset(80%) R^2 trained on data (80%): 0.0024885120238450353
	Holdout R^2 (20%) trained on data (80%): -0.007051783125658018
	Dataset D1 R^2 on trained D1: 0.006635562118047389
	Combined Dataset (100%) R^2 trained on combined data (100%): 0.0014844060778657076

-------------------------------------------------
Final Pareto Front:

Pipeline #1: 
Score on D2: 0.0008896100496513792 |	D1-D2 diff: 3.768990715050282
Pipeline steps: VarianceThreshold(threshold=0.05),
                RecessiveEncoder(),
                SelectPercentile(percentile=20),
                LinearRegression()

	Entire dataset(80%) R^2 trained on entire dataset(80%):  0.004044653158699951
	Holdout data R^2 trained on entire dataset(80%):  -0.002966515325050212
	Dataset D1 R^2 on trained D1:  0.005845249821544551

..................................................
Pipeline #2: 
Score on D2: 0.0003442878604913435 |	D1-D2 diff: 3.800852969502792
Pipeline steps: RecessiveEncoder(),
                SelectPercentile(percentile=15),
                LinearRegression()

	Entire dataset(80%) R^2 trained on entire dataset(80%):  0.0033975880942680448
	Holdout data R^2 trained on entire dataset(80%):  -0.0030587029054938153
	Dataset D1 R^2 on trained D1:  0.005135834507749348

..................................................
Pipeline #3: 
Score on D2: 0.00019887049380440391 |	D1-D2 diff: 5.731567223265859
Pipeline steps: RecessiveEncoder(),
                VarianceThreshold(threshold=0.15),
                SelectPercentile(percentile=5),
                RandomForestRegressor(max_features=0.8, min_samples_leaf=17,
                                      min_samples_split=9, random_state=42)

	Entire dataset(80%) R^2 trained on entire dataset(80%):  0.0007685079279374785
	Holdout data R^2 trained on entire dataset(80%):  -0.0016070028991348462
	Dataset D1 R^2 on trained D1:  0.0011255006681076818

..................................................
Pipeline #4: 
Score on D2: -4.886781085700065e-05 |	D1-D2 diff: 11.960360745435652
Pipeline steps: RecessiveEncoder(),
                DominantEncoder(),
                OverDominanceEncoder(),
                LinearRegression()

	Entire dataset(80%) R^2 trained on entire dataset(80%):  0.0
	Holdout data R^2 trained on entire dataset(80%):  -0.0012028184018280097
	Dataset D1 R^2 on trained D1:  0.0

..................................................

**************************************************************************************
Random Seed 31 - 1 Interactions
**************************************************************************************

autoQTL using following parameters:
	population size = 100
	offspring_size = None
	generations = 25
	mutation rate = 0.9
	crossover rate = 0.1

-------------------------------------------------
Evolution History:
Gen 1 - Best score on D2: 0.05294 	 Best score on D1-D2 diff: 3.79472
Gen 2 - Best score on D2: 0.05294 	 Best score on D1-D2 diff: 11.96036
Gen 3 - Best score on D2: 0.05294 	 Best score on D1-D2 diff: 11.96036
Gen 4 - Best score on D2: 0.06314 	 Best score on D1-D2 diff: 11.96036
Gen 5 - Best score on D2: 0.07238 	 Best score on D1-D2 diff: 13.48015
Gen 6 - Best score on D2: 0.07238 	 Best score on D1-D2 diff: 13.48015
Gen 7 - Best score on D2: 0.07238 	 Best score on D1-D2 diff: 13.48015
Gen 8 - Best score on D2: 0.07238 	 Best score on D1-D2 diff: 13.48015
Gen 9 - Best score on D2: 0.07238 	 Best score on D1-D2 diff: 13.48015
Gen 10 - Best score on D2: 0.07238 	 Best score on D1-D2 diff: 13.48015
Gen 11 - Best score on D2: 0.07852 	 Best score on D1-D2 diff: 13.48015
Gen 12 - Best score on D2: 0.07852 	 Best score on D1-D2 diff: 13.48015
Gen 13 - Best score on D2: 0.07852 	 Best score on D1-D2 diff: 13.48015
Gen 14 - Best score on D2: 0.07852 	 Best score on D1-D2 diff: 13.48015
Gen 15 - Best score on D2: 0.07852 	 Best score on D1-D2 diff: 13.48015
Gen 16 - Best score on D2: 0.07852 	 Best score on D1-D2 diff: 13.48015
Gen 17 - Best score on D2: 0.07852 	 Best score on D1-D2 diff: 13.48015
Gen 18 - Best score on D2: 0.07852 	 Best score on D1-D2 diff: 13.48015
Gen 19 - Best score on D2: 0.07852 	 Best score on D1-D2 diff: 13.48015
Gen 20 - Best score on D2: 0.07852 	 Best score on D1-D2 diff: 13.48015
Gen 21 - Best score on D2: 0.07852 	 Best score on D1-D2 diff: 13.48015
Gen 22 - Best score on D2: 0.07852 	 Best score on D1-D2 diff: 13.48015
Gen 23 - Best score on D2: 0.07852 	 Best score on D1-D2 diff: 13.48015
Gen 24 - Best score on D2: 0.07852 	 Best score on D1-D2 diff: 13.48015
Gen 25 - Best score on D2: 0.07852 	 Best score on D1-D2 diff: 13.48015

-------------------------------------------------
Multiple Linear Regression:
	D2 Dataset R^2 trained on D1: -0.010626275504642901
	Entire dataset(80%) R^2 trained on data (80%): 0.002196933490644204
	Holdout R^2 (20%) trained on data (80%): -0.006030951706914811
	Dataset D1 R^2 on trained D1: 0.006562934865342651
	Combined Dataset (100%) R^2 trained on combined data (100%): 0.0013773220823013466

-------------------------------------------------
Final Pareto Front:

Pipeline #1: 
Score on D2: 0.07851861790147074 |	D1-D2 diff: 2.025020365189038
Pipeline steps: HeterosisEncoder(),
                RecessiveEncoder(),
                SelectPercentile(percentile=35),
                RandomForestRegressor(max_features=0.6500000000000001,
                                      min_samples_leaf=17, min_samples_split=3,
                                      random_state=42)

	Entire dataset(80%) R^2 trained on entire dataset(80%):  0.013067707494140546
	Holdout data R^2 trained on entire dataset(80%):  0.00017936913052163383
	Dataset D1 R^2 on trained D1:  0.13798649282050035

..................................................
Pipeline #2: 
Score on D2: 0.06635823394314777 |	D1-D2 diff: 2.0608660443900013
Pipeline steps: VarianceThreshold(threshold=0.25),
                HeterosisEncoder(),
                FeatureEncodingFrequencySelector(threshold=0.3),
                UnderDominanceEncoder(),
                SelectPercentile(percentile=55),
                RandomForestRegressor(max_features=0.05, min_samples_leaf=19,
                                      min_samples_split=7, random_state=42)

	Entire dataset(80%) R^2 trained on entire dataset(80%):  0.12387518648706963
	Holdout data R^2 trained on entire dataset(80%):  0.08509008726809797
	Dataset D1 R^2 on trained D1:  0.12179539031509445

..................................................
Pipeline #3: 
Score on D2: 0.05867645952472689 |	D1-D2 diff: 2.0835672159986136
Pipeline steps: VarianceThreshold(threshold=0.25),
                FeatureEncodingFrequencySelector(threshold=0.3),
                UnderDominanceEncoder(),
                RecessiveEncoder(),
                UnderDominanceEncoder(),
                SelectPercentile(percentile=55),
                RandomForestRegressor(max_features=0.05, min_samples_leaf=19,
                                      min_samples_split=7, random_state=42)

	Entire dataset(80%) R^2 trained on entire dataset(80%):  0.1161092693129745
	Holdout data R^2 trained on entire dataset(80%):  0.0827074873141419
	Dataset D1 R^2 on trained D1:  0.11173678852102875

..................................................
Pipeline #4: 
Score on D2: 0.05755148078503225 |	D1-D2 diff: 2.0896144329469717
Pipeline steps: VarianceThreshold(threshold=0.25),
                HeterosisEncoder(),
                UnderDominanceEncoder(),
                SelectPercentile(percentile=55),
                RandomForestRegressor(max_features=0.05, min_samples_leaf=19,
                                      min_samples_split=7, random_state=42)

	Entire dataset(80%) R^2 trained on entire dataset(80%):  0.11447751599852218
	Holdout data R^2 trained on entire dataset(80%):  0.0789374549484031
	Dataset D1 R^2 on trained D1:  0.11000025743885378

..................................................
Pipeline #5: 
Score on D2: 0.056409822895006845 |	D1-D2 diff: 2.377921923480965
Pipeline steps: HeterosisEncoder(),
                RecessiveEncoder(),
                SelectPercentile(percentile=35),
                DecisionTreeRegressor(max_depth=4, min_samples_leaf=9,
                                      min_samples_split=6, random_state=42)

	Entire dataset(80%) R^2 trained on entire dataset(80%):  0.00671603246974517
	Holdout data R^2 trained on entire dataset(80%):  -0.005280888398496053
	Dataset D1 R^2 on trained D1:  0.08768570996396963

..................................................
Pipeline #6: 
Score on D2: 0.0031858491150413837 |	D1-D2 diff: 2.600264211860734
Pipeline steps: UnderDominanceEncoder(),
                SelectPercentile(percentile=55),
                DominantEncoder(),
                RandomForestRegressor(max_features=0.25, min_samples_leaf=10,
                                      min_samples_split=7, random_state=42)

	Entire dataset(80%) R^2 trained on entire dataset(80%):  0.020961079040574537
	Holdout data R^2 trained on entire dataset(80%):  -0.003698729205269924
	Dataset D1 R^2 on trained D1:  0.025059943672729457

..................................................
Pipeline #7: 
Score on D2: 0.0020841147091051893 |	D1-D2 diff: 2.8760446349284083
Pipeline steps: UnderDominanceEncoder(),
                SelectPercentile(percentile=55),
                DominantEncoder(),
                RandomForestRegressor(max_features=0.25, min_samples_leaf=19,
                                      min_samples_split=7, random_state=42)

	Entire dataset(80%) R^2 trained on entire dataset(80%):  0.012923212446441235
	Holdout data R^2 trained on entire dataset(80%):  -0.0010790943650957896
	Dataset D1 R^2 on trained D1:  0.016699743785686283

..................................................
Pipeline #8: 
Score on D2: 0.0011887823069547387 |	D1-D2 diff: 4.184571348927761
Pipeline steps: RecessiveEncoder(),
                SelectPercentile(percentile=30),
                SelectPercentile(percentile=80),
                UnderDominanceEncoder(),
                RandomForestRegressor(max_features=0.35000000000000003,
                                      min_samples_leaf=8, min_samples_split=8,
                                      random_state=42)

	Entire dataset(80%) R^2 trained on entire dataset(80%):  0.005244617023342446
	Holdout data R^2 trained on entire dataset(80%):  -0.00398758403860211
	Dataset D1 R^2 on trained D1:  0.004450122413504287

..................................................
Pipeline #9: 
Score on D2: 0.0011014169938132756 |	D1-D2 diff: 4.223039384311976
Pipeline steps: RecessiveEncoder(),
                SelectPercentile(percentile=30),
                SelectPercentile(percentile=80),
                RandomForestRegressor(max_features=0.35000000000000003,
                                      min_samples_leaf=8, min_samples_split=8,
                                      random_state=42)

	Entire dataset(80%) R^2 trained on entire dataset(80%):  0.005137319339088786
	Holdout data R^2 trained on entire dataset(80%):  -0.004078905849411063
	Dataset D1 R^2 on trained D1:  0.004245539600257753

..................................................
Pipeline #10: 
Score on D2: 0.0004992261421856714 |	D1-D2 diff: 7.129051713575257
Pipeline steps: SelectPercentile(percentile=10),
                FeatureEncodingFrequencySelector(threshold=0.0),
                RecessiveEncoder(),
                DecisionTreeRegressor(max_depth=4, min_samples_leaf=16,
                                      min_samples_split=19,
                                      random_state=42)

	Entire dataset(80%) R^2 trained on entire dataset(80%):  0.0009629028116384664
	Holdout data R^2 trained on entire dataset(80%):  -0.0028104079965849404
	Dataset D1 R^2 on trained D1:  0.0008863705048588466

..................................................
Pipeline #11: 
Score on D2: -3.2015592299483586e-05 |	D1-D2 diff: 13.480151843729264
Pipeline steps: HeterosisEncoder(),
                RecessiveEncoder(),
                DominantEncoder(),
                RandomForestRegressor(max_features=0.55, min_samples_leaf=17,
                                      min_samples_split=13,
                                      random_state=42)

	Entire dataset(80%) R^2 trained on entire dataset(80%):  -8.051021425092841e-07
	Holdout data R^2 trained on entire dataset(80%):  -0.0012636516749739979
	Dataset D1 R^2 on trained D1:  -1.731060551568575e-06

..................................................

**************************************************************************************
Random Seed 31 - 2 Interactions
**************************************************************************************

autoQTL using following parameters:
	population size = 100
	offspring_size = None
	generations = 25
	mutation rate = 0.9
	crossover rate = 0.1

-------------------------------------------------
Evolution History:
Gen 1 - Best score on D2: 0.07493 	 Best score on D1-D2 diff: 3.79472
Gen 2 - Best score on D2: 0.08509 	 Best score on D1-D2 diff: 13.48015
Gen 3 - Best score on D2: 0.08509 	 Best score on D1-D2 diff: 13.48015
Gen 4 - Best score on D2: 0.08509 	 Best score on D1-D2 diff: 13.48015
Gen 5 - Best score on D2: 0.08509 	 Best score on D1-D2 diff: 13.48015
Gen 6 - Best score on D2: 0.08509 	 Best score on D1-D2 diff: 13.48015
Gen 7 - Best score on D2: 0.08509 	 Best score on D1-D2 diff: 13.48015
Gen 8 - Best score on D2: 0.08509 	 Best score on D1-D2 diff: 13.48015
Gen 9 - Best score on D2: 0.08943 	 Best score on D1-D2 diff: 13.48015
Gen 10 - Best score on D2: 0.08943 	 Best score on D1-D2 diff: 13.48015
Gen 11 - Best score on D2: 0.08943 	 Best score on D1-D2 diff: 13.48015
Gen 12 - Best score on D2: 0.08943 	 Best score on D1-D2 diff: 14.08552
Gen 13 - Best score on D2: 0.08943 	 Best score on D1-D2 diff: 14.08552
Gen 14 - Best score on D2: 0.09014 	 Best score on D1-D2 diff: 14.08552
Gen 15 - Best score on D2: 0.09014 	 Best score on D1-D2 diff: 14.08552
Gen 16 - Best score on D2: 0.09014 	 Best score on D1-D2 diff: 14.08552
Gen 17 - Best score on D2: 0.09014 	 Best score on D1-D2 diff: 14.08552
Gen 18 - Best score on D2: 0.09014 	 Best score on D1-D2 diff: 14.08552
Gen 19 - Best score on D2: 0.09014 	 Best score on D1-D2 diff: 14.08552

-------------------------------------------------
Multiple Linear Regression:
	D2 Dataset R^2 trained on D1: -0.013310797789139572
	Entire dataset(80%) R^2 trained on data (80%): 0.0023090899418051203
	Holdout R^2 (20%) trained on data (80%): -0.007362308639593973
	Dataset D1 R^2 on trained D1: 0.006307383295157676
	Combined Dataset (100%) R^2 trained on combined data (100%): 0.0012531315670066823

-------------------------------------------------
Final Pareto Front:

Pipeline #1: 
Score on D2: 0.09013722388866052 |	D1-D2 diff: 1.7117914947072315
Pipeline steps: HeterosisEncoder(),
                HeterosisEncoder(),
                FeatureEncodingFrequencySelector(threshold=0.3),
                RecessiveEncoder(),
                RandomForestRegressor(max_features=0.6500000000000001,
                                      min_samples_leaf=19,
                                      min_samples_split=13,
                                      random_state=42)

	Entire dataset(80%) R^2 trained on entire dataset(80%):  0.201211883954988
	Holdout data R^2 trained on entire dataset(80%):  0.11022277136635805
	Dataset D1 R^2 on trained D1:  0.20660252215449337

..................................................
Pipeline #2: 
Score on D2: 0.08422912118702841 |	D1-D2 diff: 1.811162752199473
Pipeline steps: HeterosisEncoder(),
                FeatureEncodingFrequencySelector(threshold=0.35),
                RandomForestRegressor(max_features=0.4, min_samples_leaf=20,
                                      min_samples_split=16,
                                      random_state=42)

	Entire dataset(80%) R^2 trained on entire dataset(80%):  0.17621613626115507
	Holdout data R^2 trained on entire dataset(80%):  0.10864722574927066
	Dataset D1 R^2 on trained D1:  0.17716214919270956

..................................................
Pipeline #3: 
Score on D2: 0.08385670937519984 |	D1-D2 diff: 1.8128062338780866
Pipeline steps: HeterosisEncoder(),
                FeatureEncodingFrequencySelector(threshold=0.35),
                UnderDominanceEncoder(),
                RecessiveEncoder(),
                HeterosisEncoder(),
                HeterosisEncoder(),
                RandomForestRegressor(max_features=0.4, min_samples_leaf=20,
                                      min_samples_split=16,
                                      random_state=42)

	Entire dataset(80%) R^2 trained on entire dataset(80%):  0.17043859344528645
	Holdout data R^2 trained on entire dataset(80%):  0.09980762851710001
	Dataset D1 R^2 on trained D1:  0.17645318480291416

..................................................
Pipeline #4: 
Score on D2: 0.0765797200704641 |	D1-D2 diff: 1.8381799633953175
Pipeline steps: HeterosisEncoder(),
                HeterosisEncoder(),
                FeatureEncodingFrequencySelector(threshold=0.3),
                RecessiveEncoder(),
                RandomForestRegressor(max_features=0.3, min_samples_leaf=18,
                                      min_samples_split=12,
                                      random_state=42)

	Entire dataset(80%) R^2 trained on entire dataset(80%):  0.1655805684223659
	Holdout data R^2 trained on entire dataset(80%):  0.09679428031531678
	Dataset D1 R^2 on trained D1:  0.16416838133465605

..................................................
Pipeline #5: 
Score on D2: 0.06844345607733016 |	D1-D2 diff: 1.867507348601446
Pipeline steps: HeterosisEncoder(),
                UnderDominanceEncoder(),
                FeatureEncodingFrequencySelector(threshold=0.2),
                RecessiveEncoder(),
                RandomForestRegressor(max_features=0.3, min_samples_leaf=18,
                                      min_samples_split=4, random_state=42)

	Entire dataset(80%) R^2 trained on entire dataset(80%):  0.1638509606665628
	Holdout data R^2 trained on entire dataset(80%):  0.09207027068796358
	Dataset D1 R^2 on trained D1:  0.15065839193084862

..................................................
Pipeline #6: 
Score on D2: 0.061967294802885986 |	D1-D2 diff: 1.8919850854405493
Pipeline steps: OverDominanceEncoder(),
                DominantEncoder(),
                RandomForestRegressor(max_features=0.25, min_samples_leaf=20,
                                      min_samples_split=12,
                                      random_state=42)

	Entire dataset(80%) R^2 trained on entire dataset(80%):  0.1412044668720176
	Holdout data R^2 trained on entire dataset(80%):  0.08109693087323422
	Dataset D1 R^2 on trained D1:  0.14000943411704703

..................................................
Pipeline #7: 
Score on D2: 0.05950879364637074 |	D1-D2 diff: 1.923818636374813
Pipeline steps: HeterosisEncoder(),
                FeatureEncodingFrequencySelector(threshold=0.2),
                RecessiveEncoder(),
                HeterosisEncoder(),
                RandomForestRegressor(max_features=0.2, min_samples_leaf=19,
                                      min_samples_split=12,
                                      random_state=42)

	Entire dataset(80%) R^2 trained on entire dataset(80%):  0.14120194176749168
	Holdout data R^2 trained on entire dataset(80%):  0.08325163066938202
	Dataset D1 R^2 on trained D1:  0.13251226137370753

..................................................
Pipeline #8: 
Score on D2: 0.059332113140699194 |	D1-D2 diff: 1.9784936722934894
Pipeline steps: VarianceThreshold(threshold=0.35),
                HeterosisEncoder(),
                RandomForestRegressor(max_features=0.2, min_samples_leaf=18,
                                      min_samples_split=15,
                                      random_state=42)

	Entire dataset(80%) R^2 trained on entire dataset(80%):  0.1326095450735525
	Holdout data R^2 trained on entire dataset(80%):  0.08072987764709572
	Dataset D1 R^2 on trained D1:  0.12459425718887751

..................................................
Pipeline #9: 
Score on D2: 0.04984659177119555 |	D1-D2 diff: 2.015960461487535
Pipeline steps: HeterosisEncoder(),
                VarianceThreshold(threshold=0.2),
                RandomForestRegressor(max_features=0.15000000000000002,
                                      min_samples_leaf=18,
                                      min_samples_split=15,
                                      random_state=42)

	Entire dataset(80%) R^2 trained on entire dataset(80%):  0.11800002981150137
	Holdout data R^2 trained on entire dataset(80%):  0.06608967680856426
	Dataset D1 R^2 on trained D1:  0.11039071012968671

..................................................
Pipeline #10: 
Score on D2: 0.04839343436328292 |	D1-D2 diff: 2.028211252966575
Pipeline steps: HeterosisEncoder(),
                RandomForestRegressor(max_features=0.15000000000000002,
                                      min_samples_leaf=18,
                                      min_samples_split=15,
                                      random_state=42)

	Entire dataset(80%) R^2 trained on entire dataset(80%):  0.1066356685679859
	Holdout data R^2 trained on entire dataset(80%):  0.05693105292523082
	Dataset D1 R^2 on trained D1:  0.10748795964233615

..................................................
Pipeline #11: 
Score on D2: 0.04661011019634753 |	D1-D2 diff: 2.099959262876287
Pipeline steps: HeterosisEncoder(),
                FeatureEncodingFrequencySelector(threshold=0.3),
                OverDominanceEncoder(),
                FeatureEncodingFrequencySelector(threshold=0.25),
                DominantEncoder(),
                UnderDominanceEncoder(),
                RandomForestRegressor(max_features=0.1, min_samples_leaf=18,
                                      min_samples_split=18,
                                      random_state=42)

	Entire dataset(80%) R^2 trained on entire dataset(80%):  0.10214210192892137
	Holdout data R^2 trained on entire dataset(80%):  0.05705737977763359
	Dataset D1 R^2 on trained D1:  0.09803300488963751

..................................................
Pipeline #12: 
Score on D2: 0.044633765257121594 |	D1-D2 diff: 2.120497782583612
Pipeline steps: VarianceThreshold(threshold=0.35),
                HeterosisEncoder(),
                UnderDominanceEncoder(),
                RandomForestRegressor(max_features=0.1, min_samples_leaf=18,
                                      min_samples_split=15,
                                      random_state=42)

	Entire dataset(80%) R^2 trained on entire dataset(80%):  0.10810786417043927
	Holdout data R^2 trained on entire dataset(80%):  0.060832260557059925
	Dataset D1 R^2 on trained D1:  0.09409314997751062

..................................................
Pipeline #13: 
Score on D2: 0.03568990743063938 |	D1-D2 diff: 2.2193387176880477
Pipeline steps: HeterosisEncoder(),
                RandomForestRegressor(max_features=0.1, min_samples_leaf=18,
                                      min_samples_split=12,
                                      random_state=42)

	Entire dataset(80%) R^2 trained on entire dataset(80%):  0.08808142542901765
	Holdout data R^2 trained on entire dataset(80%):  0.04834705957972607
	Dataset D1 R^2 on trained D1:  0.07690968472528692

..................................................
Pipeline #14: 
Score on D2: 0.03535840050194372 |	D1-D2 diff: 2.279883306278217
Pipeline steps: OverDominanceEncoder(),
                DominantEncoder(),
                RandomForestRegressor(max_features=0.1, min_samples_leaf=20,
                                      min_samples_split=16,
                                      random_state=42)

	Entire dataset(80%) R^2 trained on entire dataset(80%):  0.08376060146420294
	Holdout data R^2 trained on entire dataset(80%):  0.047373948122774845
	Dataset D1 R^2 on trained D1:  0.07237099468984431

..................................................
Pipeline #15: 
Score on D2: 0.007904705112022126 |	D1-D2 diff: 2.3946630328807053
Pipeline steps: DominantEncoder(),
                VarianceThreshold(threshold=0.05),
                RandomForestRegressor(max_features=0.1, min_samples_leaf=18,
                                      min_samples_split=18,
                                      random_state=42)

	Entire dataset(80%) R^2 trained on entire dataset(80%):  0.042210967590551096
	Holdout data R^2 trained on entire dataset(80%):  0.013579752839382286
	Dataset D1 R^2 on trained D1:  0.038315121055812584

..................................................
Pipeline #16: 
Score on D2: 0.00783294463869344 |	D1-D2 diff: 2.524037769986081
Pipeline steps: UnderDominanceEncoder(),
                SelectPercentile(percentile=90),
                HeterosisEncoder(),
                RandomForestRegressor(max_features=0.1, min_samples_leaf=18,
                                      min_samples_split=17,
                                      random_state=42)

	Entire dataset(80%) R^2 trained on entire dataset(80%):  0.018979143061331527
	Holdout data R^2 trained on entire dataset(80%):  0.0018421692849766025
	Dataset D1 R^2 on trained D1:  0.03247157727248273

..................................................
Pipeline #17: 
Score on D2: 0.004875245765563085 |	D1-D2 diff: 2.6225541440142366
Pipeline steps: UnderDominanceEncoder(),
                HeterosisEncoder(),
                RandomForestRegressor(max_features=0.1, min_samples_leaf=18,
                                      min_samples_split=18,
                                      random_state=42)

	Entire dataset(80%) R^2 trained on entire dataset(80%):  0.026830079613965552
	Holdout data R^2 trained on entire dataset(80%):  0.009792757652894224
	Dataset D1 R^2 on trained D1:  0.026015107730766096

..................................................
Pipeline #18: 
Score on D2: 0.004402608062586744 |	D1-D2 diff: 2.7114067461922144
Pipeline steps: UnderDominanceEncoder(),
                HeterosisEncoder(),
                RandomForestRegressor(max_features=0.1, min_samples_leaf=20,
                                      min_samples_split=16,
                                      random_state=42)

	Entire dataset(80%) R^2 trained on entire dataset(80%):  0.02480195483483283
	Holdout data R^2 trained on entire dataset(80%):  0.00814249973712311
	Dataset D1 R^2 on trained D1:  0.022904720289674607

..................................................
Pipeline #19: 
Score on D2: 9.980889340099885e-05 |	D1-D2 diff: 5.573115327046485
Pipeline steps: RecessiveEncoder(),
                RecessiveEncoder(),
                FeatureEncodingFrequencySelector(threshold=0.3),
                DecisionTreeRegressor(max_depth=1, min_samples_leaf=7,
                                      min_samples_split=15,
                                      random_state=42)

	Entire dataset(80%) R^2 trained on entire dataset(80%):  0.0007692882247953836
	Holdout data R^2 trained on entire dataset(80%):  -0.0015462237301027137
	Dataset D1 R^2 on trained D1:  0.0011364009563482602

..................................................
Pipeline #20: 
Score on D2: 1.9373274260048312e-05 |	D1-D2 diff: 14.085515569901522
Pipeline steps: OverDominanceEncoder(),
                FeatureEncodingFrequencySelector(threshold=0.25),
                DominantEncoder(),
                UnderDominanceEncoder(),
                RandomForestRegressor(max_features=0.1, min_samples_leaf=18,
                                      min_samples_split=18,
                                      random_state=42)

	Entire dataset(80%) R^2 trained on entire dataset(80%):  0.08808142542901765
	Holdout data R^2 trained on entire dataset(80%):  0.04834705957972607
	Dataset D1 R^2 on trained D1:  -6.031129581973715e-06

..................................................

**************************************************************************************
Random Seed 31 - 3 Interactions
**************************************************************************************

autoQTL using following parameters:
	population size = 100
	offspring_size = None
	generations = 25
	mutation rate = 0.9
	crossover rate = 0.1

-------------------------------------------------
Evolution History:
Gen 1 - Best score on D2: 0.12625 	 Best score on D1-D2 diff: 7.01058
Gen 2 - Best score on D2: 0.12987 	 Best score on D1-D2 diff: 11.96036
Gen 3 - Best score on D2: 0.13063 	 Best score on D1-D2 diff: 11.96036
Gen 4 - Best score on D2: 0.13063 	 Best score on D1-D2 diff: 13.48015
Gen 5 - Best score on D2: 0.13063 	 Best score on D1-D2 diff: 13.48015
Gen 6 - Best score on D2: 0.13063 	 Best score on D1-D2 diff: 13.48015
Gen 7 - Best score on D2: 0.13063 	 Best score on D1-D2 diff: 16.36782
Gen 8 - Best score on D2: 0.13063 	 Best score on D1-D2 diff: 16.36782
Gen 9 - Best score on D2: 0.13063 	 Best score on D1-D2 diff: 16.36782
Gen 10 - Best score on D2: 0.13063 	 Best score on D1-D2 diff: 16.36782
Gen 11 - Best score on D2: 0.13097 	 Best score on D1-D2 diff: 16.36782
Gen 12 - Best score on D2: 0.13097 	 Best score on D1-D2 diff: 16.36782
Gen 13 - Best score on D2: 0.13097 	 Best score on D1-D2 diff: 16.36782
Gen 14 - Best score on D2: 0.13097 	 Best score on D1-D2 diff: 16.36782
Gen 15 - Best score on D2: 0.13097 	 Best score on D1-D2 diff: 16.36782
Gen 16 - Best score on D2: 0.13097 	 Best score on D1-D2 diff: 16.36782
Gen 17 - Best score on D2: 0.13097 	 Best score on D1-D2 diff: 16.36782
Gen 18 - Best score on D2: 0.13097 	 Best score on D1-D2 diff: 16.36782
Gen 19 - Best score on D2: 0.13097 	 Best score on D1-D2 diff: 16.36782
Gen 20 - Best score on D2: 0.13225 	 Best score on D1-D2 diff: 16.36782
Gen 21 - Best score on D2: 0.13225 	 Best score on D1-D2 diff: 16.36782
Gen 22 - Best score on D2: 0.13225 	 Best score on D1-D2 diff: 16.36782
Gen 23 - Best score on D2: 0.13225 	 Best score on D1-D2 diff: 16.36782
Gen 24 - Best score on D2: 0.13225 	 Best score on D1-D2 diff: 16.36782
Gen 25 - Best score on D2: 0.13225 	 Best score on D1-D2 diff: 16.36782

-------------------------------------------------
Multiple Linear Regression:
	D2 Dataset R^2 trained on D1: -0.008748145241207261
	Entire dataset(80%) R^2 trained on data (80%): 0.002811579136402509
	Holdout R^2 (20%) trained on data (80%): -0.008162616959733526
	Dataset D1 R^2 on trained D1: 0.006279588921648149
	Combined Dataset (100%) R^2 trained on combined data (100%): 0.0019318502209823007

-------------------------------------------------
Final Pareto Front:

Pipeline #1: 
Score on D2: 0.1322529229217151 |	D1-D2 diff: 1.462292003353768
Pipeline steps: HeterosisEncoder(),
                FeatureEncodingFrequencySelector(threshold=0.35),
                UnderDominanceEncoder(),
                RandomForestRegressor(bootstrap=False, max_features=0.3,
                                      min_samples_leaf=8, min_samples_split=16,
                                      random_state=42)

	Entire dataset(80%) R^2 trained on entire dataset(80%):  0.3311492782926302
	Holdout data R^2 trained on entire dataset(80%):  0.15471627368389906
	Dataset D1 R^2 on trained D1:  0.35096037437131444

..................................................
Pipeline #2: 
Score on D2: 0.1309652185387814 |	D1-D2 diff: 1.6740661659474085
Pipeline steps: HeterosisEncoder(),
                FeatureEncodingFrequencySelector(threshold=0.35),
                UnderDominanceEncoder(),
                RandomForestRegressor(bootstrap=False, max_features=0.3,
                                      min_samples_leaf=17, min_samples_split=6,
                                      random_state=42)

	Entire dataset(80%) R^2 trained on entire dataset(80%):  0.24628061647355948
	Holdout data R^2 trained on entire dataset(80%):  0.1555111000025089
	Dataset D1 R^2 on trained D1:  0.2582889985730802

..................................................
Pipeline #3: 
Score on D2: 0.12957237775489383 |	D1-D2 diff: 1.6882298886022438
Pipeline steps: VarianceThreshold(threshold=0.25),
                UnderDominanceEncoder(),
                RecessiveEncoder(),
                RandomForestRegressor(bootstrap=False, max_features=0.3,
                                      min_samples_leaf=17, min_samples_split=6,
                                      random_state=42)

	Entire dataset(80%) R^2 trained on entire dataset(80%):  0.2433223358572454
	Holdout data R^2 trained on entire dataset(80%):  0.14824312983086352
	Dataset D1 R^2 on trained D1:  0.2526768018597696

..................................................
Pipeline #4: 
Score on D2: 0.12956608883264187 |	D1-D2 diff: 1.7160370027020913
Pipeline steps: HeterosisEncoder(),
                FeatureEncodingFrequencySelector(threshold=0.35),
                RandomForestRegressor(bootstrap=False, max_features=0.3,
                                      min_samples_leaf=19,
                                      min_samples_split=16,
                                      random_state=42)

	Entire dataset(80%) R^2 trained on entire dataset(80%):  0.23722300891355763
	Holdout data R^2 trained on entire dataset(80%):  0.15432684509560324
	Dataset D1 R^2 on trained D1:  0.24488310779081712

..................................................
Pipeline #5: 
Score on D2: 0.127743270005236 |	D1-D2 diff: 1.7245571960358284
Pipeline steps: HeterosisEncoder(),
                FeatureEncodingFrequencySelector(threshold=0.35),
                RandomForestRegressor(bootstrap=False, max_features=0.3,
                                      min_samples_leaf=20,
                                      min_samples_split=16,
                                      random_state=42)

	Entire dataset(80%) R^2 trained on entire dataset(80%):  0.23325302134022696
	Holdout data R^2 trained on entire dataset(80%):  0.15562094641413438
	Dataset D1 R^2 on trained D1:  0.2407982219225604

..................................................
Pipeline #6: 
Score on D2: 0.12753249619017426 |	D1-D2 diff: 1.7256027932496212
Pipeline steps: HeterosisEncoder(),
                FeatureEncodingFrequencySelector(threshold=0.35),
                UnderDominanceEncoder(),
                RandomForestRegressor(bootstrap=False, max_features=0.3,
                                      min_samples_leaf=20,
                                      min_samples_split=16,
                                      random_state=42)

	Entire dataset(80%) R^2 trained on entire dataset(80%):  0.23194333882663132
	Holdout data R^2 trained on entire dataset(80%):  0.154975804604916
	Dataset D1 R^2 on trained D1:  0.24031368279862897

..................................................
Pipeline #7: 
Score on D2: 0.12675825646594618 |	D1-D2 diff: 1.732538686705171
Pipeline steps: HeterosisEncoder(),
                UnderDominanceEncoder(),
                RandomForestRegressor(max_features=0.55, min_samples_leaf=18,
                                      min_samples_split=18,
                                      random_state=42)

	Entire dataset(80%) R^2 trained on entire dataset(80%):  0.23268040764369602
	Holdout data R^2 trained on entire dataset(80%):  0.15087632451553012
	Dataset D1 R^2 on trained D1:  0.2377442658404718

..................................................
Pipeline #8: 
Score on D2: 0.12635616536830996 |	D1-D2 diff: 1.8210187890081908
Pipeline steps: HeterosisEncoder(),
                FeatureEncodingFrequencySelector(threshold=0.15),
                RandomForestRegressor(max_features=0.4, min_samples_leaf=20,
                                      min_samples_split=16,
                                      random_state=42)

	Entire dataset(80%) R^2 trained on entire dataset(80%):  0.21099905225128113
	Holdout data R^2 trained on entire dataset(80%):  0.1464469867901229
	Dataset D1 R^2 on trained D1:  0.21729351504881067

..................................................
Pipeline #9: 
Score on D2: 0.12024434368330394 |	D1-D2 diff: 1.8456004751821253
Pipeline steps: OverDominanceEncoder(),
                DominantEncoder(),
                RandomForestRegressor(max_features=0.35000000000000003,
                                      min_samples_leaf=20, random_state=42)

	Entire dataset(80%) R^2 trained on entire dataset(80%):  0.20910212604246436
	Holdout data R^2 trained on entire dataset(80%):  0.14205548538944324
	Dataset D1 R^2 on trained D1:  0.2064328246792254

..................................................
Pipeline #10: 
Score on D2: 0.11892693251895237 |	D1-D2 diff: 1.9400155031106392
Pipeline steps: VarianceThreshold(threshold=0.25),
                UnderDominanceEncoder(),
                RecessiveEncoder(),
                SelectPercentile(percentile=50),
                RandomForestRegressor(max_features=0.3, min_samples_leaf=17,
                                      min_samples_split=14,
                                      random_state=42)

	Entire dataset(80%) R^2 trained on entire dataset(80%):  0.13639549816955654
	Holdout data R^2 trained on entire dataset(80%):  0.08545263878815912
	Dataset D1 R^2 on trained D1:  0.1895227868062772

..................................................
Pipeline #11: 
Score on D2: 0.11371962508396072 |	D1-D2 diff: 1.97338470265078
Pipeline steps: HeterosisEncoder(),
                HeterosisEncoder(),
                RecessiveEncoder(),
                UnderDominanceEncoder(),
                RecessiveEncoder(),
                SelectPercentile(percentile=50),
                RandomForestRegressor(max_features=0.3, min_samples_leaf=17,
                                      min_samples_split=14,
                                      random_state=42)

	Entire dataset(80%) R^2 trained on entire dataset(80%):  0.12787756426088703
	Holdout data R^2 trained on entire dataset(80%):  0.08613830906872222
	Dataset D1 R^2 on trained D1:  0.1796602366663037

..................................................
Pipeline #12: 
Score on D2: 0.10784635382272201 |	D1-D2 diff: 2.026110806309444
Pipeline steps: OverDominanceEncoder(),
                DominantEncoder(),
                SelectPercentile(percentile=50),
                RandomForestRegressor(max_features=0.05, min_samples_leaf=18,
                                      random_state=42)

	Entire dataset(80%) R^2 trained on entire dataset(80%):  0.12082167047767056
	Holdout data R^2 trained on entire dataset(80%):  0.08543983294584767
	Dataset D1 R^2 on trained D1:  0.16718631098928594

..................................................
Pipeline #13: 
Score on D2: 0.10676942341933227 |	D1-D2 diff: 2.1022323677687598
Pipeline steps: OverDominanceEncoder(),
                DominantEncoder(),
                SelectPercentile(percentile=50),
                RandomForestRegressor(max_features=0.05, min_samples_leaf=20,
                                      random_state=42)

	Entire dataset(80%) R^2 trained on entire dataset(80%):  0.11820778728714654
	Holdout data R^2 trained on entire dataset(80%):  0.08482606704948004
	Dataset D1 R^2 on trained D1:  0.1579702680937234

..................................................
Pipeline #14: 
Score on D2: 0.09164493492121994 |	D1-D2 diff: 2.2384769110431875
Pipeline steps: OverDominanceEncoder(),
                DecisionTreeRegressor(max_depth=2, min_samples_leaf=3,
                                      min_samples_split=18,
                                      random_state=42)

	Entire dataset(80%) R^2 trained on entire dataset(80%):  0.11274544387922514
	Holdout data R^2 trained on entire dataset(80%):  0.12049855794747866
	Dataset D1 R^2 on trained D1:  0.13147302890671364

..................................................
Pipeline #15: 
Score on D2: 0.06003322587792426 |	D1-D2 diff: 2.2716851294663867
Pipeline steps: OverDominanceEncoder(),
                DominantEncoder(),
                RecessiveEncoder(),
                FeatureEncodingFrequencySelector(threshold=0.15),
                RandomForestRegressor(max_features=0.05, min_samples_leaf=20,
                                      random_state=42)

	Entire dataset(80%) R^2 trained on entire dataset(80%):  0.11402764453089387
	Holdout data R^2 trained on entire dataset(80%):  0.07959517552146222
	Dataset D1 R^2 on trained D1:  0.09758301129094626

..................................................
Pipeline #16: 
Score on D2: 0.0448349829002459 |	D1-D2 diff: 2.7963476663300084
Pipeline steps: UnderDominanceEncoder(),
                HeterosisEncoder(),
                FeatureEncodingFrequencySelector(threshold=0.35),
                UnderDominanceEncoder(),
                RandomForestRegressor(bootstrap=False, max_features=0.3,
                                      min_samples_leaf=17, min_samples_split=6,
                                      random_state=42)

	Entire dataset(80%) R^2 trained on entire dataset(80%):  0.057873832305418316
	Holdout data R^2 trained on entire dataset(80%):  0.061261601143761
	Dataset D1 R^2 on trained D1:  0.06118941007152923

..................................................
Pipeline #17: 
Score on D2: 0.024175634237669885 |	D1-D2 diff: 2.9040485132894385
Pipeline steps: DominantEncoder(),
                SelectPercentile(percentile=75),
                UnderDominanceEncoder(),
                RandomForestRegressor(max_features=0.05, min_samples_leaf=20,
                                      random_state=42)

	Entire dataset(80%) R^2 trained on entire dataset(80%):  0.02836594538828474
	Holdout data R^2 trained on entire dataset(80%):  0.007002356799045706
	Dataset D1 R^2 on trained D1:  0.03823560868497666

..................................................
Pipeline #18: 
Score on D2: 0.023644591714986674 |	D1-D2 diff: 2.950332903072396
Pipeline steps: DominantEncoder(),
                SelectPercentile(percentile=75),
                RandomForestRegressor(max_features=0.05, min_samples_leaf=20,
                                      random_state=42)

	Entire dataset(80%) R^2 trained on entire dataset(80%):  0.029971915417032147
	Holdout data R^2 trained on entire dataset(80%):  0.008496072621744344
	Dataset D1 R^2 on trained D1:  0.03684282830557939

..................................................
Pipeline #19: 
Score on D2: 0.015891168141994316 |	D1-D2 diff: 3.0111668872849626
Pipeline steps: DominantEncoder(),
                UnderDominanceEncoder(),
                RandomForestRegressor(max_features=0.05, min_samples_leaf=20,
                                      random_state=42)

	Entire dataset(80%) R^2 trained on entire dataset(80%):  0.03983088312675431
	Holdout data R^2 trained on entire dataset(80%):  0.020702242037343832
	Dataset D1 R^2 on trained D1:  0.028054727981571492

..................................................
Pipeline #20: 
Score on D2: 0.005109467629911824 |	D1-D2 diff: 5.306857007837277
Pipeline steps: SelectPercentile(percentile=35),
                HeterosisEncoder(),
                DecisionTreeRegressor(max_depth=2, min_samples_leaf=16,
                                      min_samples_split=16,
                                      random_state=42)

	Entire dataset(80%) R^2 trained on entire dataset(80%):  0.0023054372444346605
	Holdout data R^2 trained on entire dataset(80%):  -0.002152460426459557
	Dataset D1 R^2 on trained D1:  0.0063702799873215366

..................................................
Pipeline #21: 
Score on D2: 0.004029551413889498 |	D1-D2 diff: 7.010575836964466
Pipeline steps: HeterosisEncoder(),
                DecisionTreeRegressor(max_depth=1, min_samples_leaf=12,
                                      min_samples_split=16,
                                      random_state=42)

	Entire dataset(80%) R^2 trained on entire dataset(80%):  0.004258656997543908
	Holdout data R^2 trained on entire dataset(80%):  0.005549324780568465
	Dataset D1 R^2 on trained D1:  0.0044435370123858675

..................................................
Pipeline #22: 
Score on D2: 0.0040292704173320315 |	D1-D2 diff: 7.018173054535042
Pipeline steps: UnderDominanceEncoder(),
                SelectPercentile(percentile=5),
                RecessiveEncoder(),
                RandomForestRegressor(max_features=0.55, min_samples_leaf=16,
                                      min_samples_split=19,
                                      random_state=42)

	Entire dataset(80%) R^2 trained on entire dataset(80%):  0.004256908935060033
	Holdout data R^2 trained on entire dataset(80%):  0.005445908017993606
	Dataset D1 R^2 on trained D1:  0.0044414663561128664

..................................................
Pipeline #23: 
Score on D2: 0.0010110497422896048 |	D1-D2 diff: 16.367823692588143
Pipeline steps: SelectPercentile(percentile=20),
                HeterosisEncoder(),
                SelectPercentile(percentile=25),
                RandomForestRegressor(bootstrap=False, max_features=0.2,
                                      min_samples_leaf=15,
                                      min_samples_split=15,
                                      random_state=42)

	Entire dataset(80%) R^2 trained on entire dataset(80%):  0.0006899776717492756
	Holdout data R^2 trained on entire dataset(80%):  -0.002429208158663876
	Dataset D1 R^2 on trained D1:  0.0009971170114710937

..................................................
Pipeline #24: 
Score on D2: 0.0010110497422893827 |	D1-D2 diff: 16.36782369271857
Pipeline steps: SelectPercentile(percentile=20),
                HeterosisEncoder(),
                RecessiveEncoder(),
                DecisionTreeRegressor(max_depth=1, min_samples_leaf=12,
                                      min_samples_split=16,
                                      random_state=42)

	Entire dataset(80%) R^2 trained on entire dataset(80%):  0.0006899776717492756
	Holdout data R^2 trained on entire dataset(80%):  -0.002429208158663876
	Dataset D1 R^2 on trained D1:  0.0009971170114713157

..................................................

**************************************************************************************
Random Seed 31 - 4 Interactions
**************************************************************************************

autoQTL using following parameters:
	population size = 100
	offspring_size = None
	generations = 25
	mutation rate = 0.9
	crossover rate = 0.1

-------------------------------------------------
Evolution History:
Gen 1 - Best score on D2: 0.12823 	 Best score on D1-D2 diff: 7.01058
Gen 2 - Best score on D2: 0.12958 	 Best score on D1-D2 diff: 11.96036
Gen 3 - Best score on D2: 0.13373 	 Best score on D1-D2 diff: 13.48015
Gen 4 - Best score on D2: 0.13523 	 Best score on D1-D2 diff: 13.48015
Gen 5 - Best score on D2: 0.13523 	 Best score on D1-D2 diff: 13.48015
Gen 6 - Best score on D2: 0.13523 	 Best score on D1-D2 diff: 13.48015
Gen 7 - Best score on D2: 0.13530 	 Best score on D1-D2 diff: 20.63568
Gen 8 - Best score on D2: 0.13530 	 Best score on D1-D2 diff: 20.63568
Gen 9 - Best score on D2: 0.13530 	 Best score on D1-D2 diff: 20.63568
Gen 10 - Best score on D2: 0.13530 	 Best score on D1-D2 diff: 20.63568
Gen 11 - Best score on D2: 0.13530 	 Best score on D1-D2 diff: 20.63568
Gen 12 - Best score on D2: 0.13717 	 Best score on D1-D2 diff: 20.63568
Gen 13 - Best score on D2: 0.13717 	 Best score on D1-D2 diff: 20.63568
Gen 14 - Best score on D2: 0.13717 	 Best score on D1-D2 diff: 20.63568
Gen 15 - Best score on D2: 0.13717 	 Best score on D1-D2 diff: 20.63568
Gen 16 - Best score on D2: 0.13854 	 Best score on D1-D2 diff: 20.63568
Gen 17 - Best score on D2: 0.13854 	 Best score on D1-D2 diff: 20.63568
Gen 18 - Best score on D2: 0.13854 	 Best score on D1-D2 diff: 20.63568
Gen 19 - Best score on D2: 0.13854 	 Best score on D1-D2 diff: 20.63568
Gen 20 - Best score on D2: 0.13854 	 Best score on D1-D2 diff: 20.63568
Gen 21 - Best score on D2: 0.13854 	 Best score on D1-D2 diff: 20.63568
Gen 22 - Best score on D2: 0.13854 	 Best score on D1-D2 diff: 20.63568
Gen 23 - Best score on D2: 0.13854 	 Best score on D1-D2 diff: 20.63568
Gen 24 - Best score on D2: 0.13854 	 Best score on D1-D2 diff: 20.63568
Gen 25 - Best score on D2: 0.13854 	 Best score on D1-D2 diff: 20.63568

-------------------------------------------------
Multiple Linear Regression:
	D2 Dataset R^2 trained on D1: -0.006196977654475466
	Entire dataset(80%) R^2 trained on data (80%): 0.0028865835668253625
	Holdout R^2 (20%) trained on data (80%): -0.0051143806929694335
	Dataset D1 R^2 on trained D1: 0.005753664540789405
	Combined Dataset (100%) R^2 trained on combined data (100%): 0.0023085144288562676

-------------------------------------------------
Final Pareto Front:

Pipeline #1: 
Score on D2: 0.13853676633505407 |	D1-D2 diff: 1.432333968138217
Pipeline steps: HeterosisEncoder(),
                RandomForestRegressor(max_features=0.45, min_samples_leaf=4,
                                      min_samples_split=15,
                                      random_state=42)

	Entire dataset(80%) R^2 trained on entire dataset(80%):  0.36649497847779233
	Holdout data R^2 trained on entire dataset(80%):  0.17207868327556708
	Dataset D1 R^2 on trained D1:  0.3761238541261458

..................................................
Pipeline #2: 
Score on D2: 0.13756834266970297 |	D1-D2 diff: 1.785223481872426
Pipeline steps: HeterosisEncoder(),
                SelectPercentile(percentile=95),
                RandomForestRegressor(max_features=0.55, min_samples_leaf=20,
                                      min_samples_split=3, random_state=42)

	Entire dataset(80%) R^2 trained on entire dataset(80%):  0.23372757310753567
	Holdout data R^2 trained on entire dataset(80%):  0.169790208943562
	Dataset D1 R^2 on trained D1:  0.23602149751150459

..................................................
Pipeline #3: 
Score on D2: 0.13154910116027863 |	D1-D2 diff: 1.7876929853813972
Pipeline steps: UnderDominanceEncoder(),
                RecessiveEncoder(),
                RandomForestRegressor(max_features=0.45, min_samples_leaf=20,
                                      min_samples_split=14,
                                      random_state=42)

	Entire dataset(80%) R^2 trained on entire dataset(80%):  0.22713784973283824
	Holdout data R^2 trained on entire dataset(80%):  0.16370926441581424
	Dataset D1 R^2 on trained D1:  0.2294593728789046

..................................................
Pipeline #4: 
Score on D2: 0.13073078233444935 |	D1-D2 diff: 1.7907685566332607
Pipeline steps: UnderDominanceEncoder(),
                RecessiveEncoder(),
                UnderDominanceEncoder(),
                RandomForestRegressor(max_features=0.45, min_samples_leaf=20,
                                      min_samples_split=14,
                                      random_state=42)

	Entire dataset(80%) R^2 trained on entire dataset(80%):  0.22971856795295176
	Holdout data R^2 trained on entire dataset(80%):  0.16179542805710911
	Dataset D1 R^2 on trained D1:  0.2279701574459324

..................................................
Pipeline #5: 
Score on D2: 0.12902406406057876 |	D1-D2 diff: 1.851760413400995
Pipeline steps: HeterosisEncoder(),
                OverDominanceEncoder(),
                HeterosisEncoder(),
                HeterosisEncoder(),
                RandomForestRegressor(max_features=0.35000000000000003,
                                      min_samples_leaf=20,
                                      min_samples_split=18,
                                      random_state=42)

	Entire dataset(80%) R^2 trained on entire dataset(80%):  0.21634586622038987
	Holdout data R^2 trained on entire dataset(80%):  0.1611265036526609
	Dataset D1 R^2 on trained D1:  0.2140714202692765

..................................................
Pipeline #6: 
Score on D2: 0.11306859968181815 |	D1-D2 diff: 2.03422979056608
Pipeline steps: VarianceThreshold(threshold=0.35),
                HeterosisEncoder(),
                HeterosisEncoder(),
                RandomForestRegressor(max_features=0.2, min_samples_leaf=19,
                                      min_samples_split=12,
                                      random_state=42)

	Entire dataset(80%) R^2 trained on entire dataset(80%):  0.17499872813152018
	Holdout data R^2 trained on entire dataset(80%):  0.13881653856336307
	Dataset D1 R^2 on trained D1:  0.17146686670595335

..................................................
Pipeline #7: 
Score on D2: 0.09164493492121994 |	D1-D2 diff: 2.2384769110431875
Pipeline steps: HeterosisEncoder(),
                SelectPercentile(percentile=75),
                DecisionTreeRegressor(max_depth=2, min_samples_leaf=11,
                                      min_samples_split=16,
                                      random_state=42)

	Entire dataset(80%) R^2 trained on entire dataset(80%):  0.11274544387922503
	Holdout data R^2 trained on entire dataset(80%):  0.12049855794747866
	Dataset D1 R^2 on trained D1:  0.13147302890671364

..................................................
Pipeline #8: 
Score on D2: 0.07087768774943248 |	D1-D2 diff: 2.2730550698548777
Pipeline steps: HeterosisEncoder(),
                SelectPercentile(percentile=95),
                UnderDominanceEncoder(),
                RandomForestRegressor(max_features=0.05, min_samples_leaf=20,
                                      min_samples_split=3, random_state=42)

	Entire dataset(80%) R^2 trained on entire dataset(80%):  0.1259493728170914
	Holdout data R^2 trained on entire dataset(80%):  0.09669162279196042
	Dataset D1 R^2 on trained D1:  0.10833703191835353

..................................................
Pipeline #9: 
Score on D2: 0.05381243287420745 |	D1-D2 diff: 2.355229100581206
Pipeline steps: HeterosisEncoder(),
                SelectPercentile(percentile=35),
                VarianceThreshold(threshold=0.1),
                HeterosisEncoder(),
                DecisionTreeRegressor(max_depth=4, min_samples_leaf=5,
                                      min_samples_split=17,
                                      random_state=42)

	Entire dataset(80%) R^2 trained on entire dataset(80%):  0.010646947726984823
	Holdout data R^2 trained on entire dataset(80%):  0.0014136160633504424
	Dataset D1 R^2 on trained D1:  0.08631123586277267

..................................................
Pipeline #10: 
Score on D2: 0.045651392286603754 |	D1-D2 diff: 2.7703761914868332
Pipeline steps: HeterosisEncoder(),
                SelectPercentile(percentile=35),
                FeatureEncodingFrequencySelector(threshold=0.0),
                HeterosisEncoder(),
                DecisionTreeRegressor(max_depth=3, min_samples_leaf=8,
                                      min_samples_split=14,
                                      random_state=42)

	Entire dataset(80%) R^2 trained on entire dataset(80%):  0.008809304234861925
	Holdout data R^2 trained on entire dataset(80%):  0.003588213797646511
	Dataset D1 R^2 on trained D1:  0.06262776943630399

..................................................
Pipeline #11: 
Score on D2: 0.01808536594405541 |	D1-D2 diff: 2.854975937297427
Pipeline steps: DominantEncoder(),
                HeterosisEncoder(),
                HeterosisEncoder(),
                RandomForestRegressor(max_features=0.05, min_samples_leaf=20,
                                      min_samples_split=20,
                                      random_state=42)

	Entire dataset(80%) R^2 trained on entire dataset(80%):  0.03876607513908392
	Holdout data R^2 trained on entire dataset(80%):  0.021208092069863405
	Dataset D1 R^2 on trained D1:  0.03313722666898822

..................................................
Pipeline #12: 
Score on D2: 0.004469256237887076 |	D1-D2 diff: 2.875492355727678
Pipeline steps: DominantEncoder(),
                HeterosisEncoder(),
                HeterosisEncoder(),
                SelectPercentile(percentile=70),
                RecessiveEncoder(),
                RandomForestRegressor(max_features=0.05, min_samples_leaf=20,
                                      min_samples_split=20,
                                      random_state=42)

	Entire dataset(80%) R^2 trained on entire dataset(80%):  0.0514288221387581
	Holdout data R^2 trained on entire dataset(80%):  0.022960800905027057
	Dataset D1 R^2 on trained D1:  0.019096117107469945

..................................................
Pipeline #13: 
Score on D2: 0.004029551413889498 |	D1-D2 diff: 7.010575836964466
Pipeline steps: HeterosisEncoder(),
                SelectPercentile(percentile=35),
                DecisionTreeRegressor(max_depth=1, min_samples_leaf=19,
                                      min_samples_split=13,
                                      random_state=42)

	Entire dataset(80%) R^2 trained on entire dataset(80%):  0.004258656997543686
	Holdout data R^2 trained on entire dataset(80%):  0.005549324780568465
	Dataset D1 R^2 on trained D1:  0.0044435370123858675

..................................................
Pipeline #14: 
Score on D2: 0.0040292704173320315 |	D1-D2 diff: 7.018173054535042
Pipeline steps: VarianceThreshold(),
                HeterosisEncoder(),
                SelectPercentile(percentile=5),
                RandomForestRegressor(max_features=0.05, min_samples_leaf=19,
                                      min_samples_split=20,
                                      random_state=42)

	Entire dataset(80%) R^2 trained on entire dataset(80%):  0.004256908935060033
	Holdout data R^2 trained on entire dataset(80%):  0.005445908017993606
	Dataset D1 R^2 on trained D1:  0.0044414663561128664

..................................................
Pipeline #15: 
Score on D2: 0.0010110497422893827 |	D1-D2 diff: 16.36782369271857
Pipeline steps: SelectPercentile(percentile=20),
                HeterosisEncoder(),
                UnderDominanceEncoder(),
                DecisionTreeRegressor(max_depth=1, min_samples_leaf=20,
                                      min_samples_split=13,
                                      random_state=42)

	Entire dataset(80%) R^2 trained on entire dataset(80%):  0.001026270207570068
	Holdout data R^2 trained on entire dataset(80%):  -0.0006436442563220179
	Dataset D1 R^2 on trained D1:  0.0009971170114713157

..................................................
Pipeline #16: 
Score on D2: -6.674184258592675e-07 |	D1-D2 diff: 20.635678995370764
Pipeline steps: SelectPercentile(percentile=5),
                UnderDominanceEncoder(),
                LinearRegression()

	Entire dataset(80%) R^2 trained on entire dataset(80%):  0.0002597503345875829
	Holdout data R^2 trained on entire dataset(80%):  -0.0016525566401370817
	Dataset D1 R^2 on trained D1:  4.847320359435692e-06

..................................................

**************************************************************************************
Random Seed 31 - 5 Interactions
**************************************************************************************

autoQTL using following parameters:
	population size = 100
	offspring_size = None
	generations = 25
	mutation rate = 0.9
	crossover rate = 0.1

-------------------------------------------------
Evolution History:
Gen 1 - Best score on D2: 0.14283 	 Best score on D1-D2 diff: 3.61179
Gen 2 - Best score on D2: 0.14830 	 Best score on D1-D2 diff: 11.96036
Gen 3 - Best score on D2: 0.14830 	 Best score on D1-D2 diff: 11.96036
Gen 4 - Best score on D2: 0.14981 	 Best score on D1-D2 diff: 13.48015
Gen 5 - Best score on D2: 0.14981 	 Best score on D1-D2 diff: 13.48015
Gen 6 - Best score on D2: 0.14981 	 Best score on D1-D2 diff: 13.48015
Gen 7 - Best score on D2: 0.14981 	 Best score on D1-D2 diff: 13.48015
Gen 8 - Best score on D2: 0.14981 	 Best score on D1-D2 diff: 13.48015
Gen 9 - Best score on D2: 0.14981 	 Best score on D1-D2 diff: 13.48015
Gen 10 - Best score on D2: 0.14981 	 Best score on D1-D2 diff: 13.48015
Gen 11 - Best score on D2: 0.14981 	 Best score on D1-D2 diff: 13.48015
Gen 12 - Best score on D2: 0.14981 	 Best score on D1-D2 diff: 13.48015
Gen 13 - Best score on D2: 0.14981 	 Best score on D1-D2 diff: 13.48015
Gen 14 - Best score on D2: 0.14981 	 Best score on D1-D2 diff: 13.48015
Gen 15 - Best score on D2: 0.15147 	 Best score on D1-D2 diff: 13.48015
Gen 16 - Best score on D2: 0.15147 	 Best score on D1-D2 diff: 13.48015
Gen 17 - Best score on D2: 0.15147 	 Best score on D1-D2 diff: 13.48015
Gen 18 - Best score on D2: 0.15147 	 Best score on D1-D2 diff: 13.48015
Gen 19 - Best score on D2: 0.15147 	 Best score on D1-D2 diff: 13.48015
Gen 20 - Best score on D2: 0.15147 	 Best score on D1-D2 diff: 13.48015
Gen 21 - Best score on D2: 0.15147 	 Best score on D1-D2 diff: 13.48015
Gen 22 - Best score on D2: 0.15147 	 Best score on D1-D2 diff: 13.48015
Gen 23 - Best score on D2: 0.15147 	 Best score on D1-D2 diff: 13.48015
Gen 24 - Best score on D2: 0.15147 	 Best score on D1-D2 diff: 13.48015
Gen 25 - Best score on D2: 0.15147 	 Best score on D1-D2 diff: 13.48015

-------------------------------------------------
Multiple Linear Regression:
	D2 Dataset R^2 trained on D1: -0.013150537604913248
	Entire dataset(80%) R^2 trained on data (80%): 0.002799660453520092
	Holdout R^2 (20%) trained on data (80%): -0.007957315398312126
	Dataset D1 R^2 on trained D1: 0.008481370206462335
	Combined Dataset (100%) R^2 trained on combined data (100%): 0.0015639163981847615

-------------------------------------------------
Final Pareto Front:

Pipeline #1: 
Score on D2: 0.15147006009419917 |	D1-D2 diff: 1.3967429678510412
Pipeline steps: HeterosisEncoder(),
                RandomForestRegressor(max_features=0.45, min_samples_leaf=2,
                                      min_samples_split=14,
                                      random_state=42)

	Entire dataset(80%) R^2 trained on entire dataset(80%):  0.4081614488005906
	Holdout data R^2 trained on entire dataset(80%):  0.19699391769492125
	Dataset D1 R^2 on trained D1:  0.4142147973831113

..................................................
Pipeline #2: 
Score on D2: 0.15116617206646055 |	D1-D2 diff: 1.4945713984085802
Pipeline steps: HeterosisEncoder(),
                OverDominanceEncoder(),
                DominantEncoder(),
                HeterosisEncoder(),
                RandomForestRegressor(max_features=0.45, min_samples_leaf=8,
                                      min_samples_split=14,
                                      random_state=42)

	Entire dataset(80%) R^2 trained on entire dataset(80%):  0.34252671798615497
	Holdout data R^2 trained on entire dataset(80%):  0.1901759421229613
	Dataset D1 R^2 on trained D1:  0.35158260692819154

..................................................
Pipeline #3: 
Score on D2: 0.14798177357050535 |	D1-D2 diff: 1.5656601278349174
Pipeline steps: HeterosisEncoder(),
                RandomForestRegressor(max_features=0.3, min_samples_leaf=8,
                                      min_samples_split=3, random_state=42)

	Entire dataset(80%) R^2 trained on entire dataset(80%):  0.30913432222342874
	Holdout data R^2 trained on entire dataset(80%):  0.18774309529720168
	Dataset D1 R^2 on trained D1:  0.3144035039465015

..................................................
Pipeline #4: 
Score on D2: 0.14545816615842677 |	D1-D2 diff: 1.7303563536735105
Pipeline steps: HeterosisEncoder(),
                RandomForestRegressor(max_features=0.3, min_samples_leaf=14,
                                      random_state=42)

	Entire dataset(80%) R^2 trained on entire dataset(80%):  0.2533851124564884
	Holdout data R^2 trained on entire dataset(80%):  0.17832385492473113
	Dataset D1 R^2 on trained D1:  0.25700513982379003

..................................................
Pipeline #5: 
Score on D2: 0.1422860965896977 |	D1-D2 diff: 1.7746882562254052
Pipeline steps: HeterosisEncoder(),
                OverDominanceEncoder(),
                DominantEncoder(),
                HeterosisEncoder(),
                RandomForestRegressor(max_features=0.3, min_samples_leaf=16,
                                      min_samples_split=14,
                                      random_state=42)

	Entire dataset(80%) R^2 trained on entire dataset(80%):  0.24096643017876063
	Holdout data R^2 trained on entire dataset(80%):  0.16937992996913753
	Dataset D1 R^2 on trained D1:  0.24309797299258007

..................................................
Pipeline #6: 
Score on D2: 0.1400713711842968 |	D1-D2 diff: 1.7842852746865379
Pipeline steps: HeterosisEncoder(),
                UnderDominanceEncoder(),
                RandomForestRegressor(max_features=0.3, min_samples_leaf=17,
                                      min_samples_split=6, random_state=42)

	Entire dataset(80%) R^2 trained on entire dataset(80%):  0.23850931720110158
	Holdout data R^2 trained on entire dataset(80%):  0.16786594113987008
	Dataset D1 R^2 on trained D1:  0.2387317627013522

..................................................
Pipeline #7: 
Score on D2: 0.13931038822022257 |	D1-D2 diff: 1.8188343944962049
Pipeline steps: HeterosisEncoder(),
                UnderDominanceEncoder(),
                RandomForestRegressor(max_features=0.3, min_samples_leaf=19,
                                      min_samples_split=3, random_state=42)

	Entire dataset(80%) R^2 trained on entire dataset(80%):  0.22620403360499752
	Holdout data R^2 trained on entire dataset(80%):  0.1661788513384187
	Dataset D1 R^2 on trained D1:  0.23068538343027367

..................................................
Pipeline #8: 
Score on D2: 0.1298680302429609 |	D1-D2 diff: 1.8319315746510907
Pipeline steps: HeterosisEncoder(),
                VarianceThreshold(threshold=0.2),
                FeatureEncodingFrequencySelector(threshold=0.3),
                RandomForestRegressor(max_features=0.3, min_samples_leaf=17,
                                      min_samples_split=7, random_state=42)

	Entire dataset(80%) R^2 trained on entire dataset(80%):  0.21885892287984565
	Holdout data R^2 trained on entire dataset(80%):  0.16781124678658277
	Dataset D1 R^2 on trained D1:  0.218657815908191

..................................................
Pipeline #9: 
Score on D2: 0.12436769709773698 |	D1-D2 diff: 1.8545596127333939
Pipeline steps: HeterosisEncoder(),
                FeatureEncodingFrequencySelector(threshold=0.25),
                RandomForestRegressor(max_features=0.3, min_samples_leaf=18,
                                      min_samples_split=6, random_state=42)

	Entire dataset(80%) R^2 trained on entire dataset(80%):  0.21307363595277573
	Holdout data R^2 trained on entire dataset(80%):  0.16341266564420742
	Dataset D1 R^2 on trained D1:  0.2089027461140579

..................................................
Pipeline #10: 
Score on D2: 0.11320073568878097 |	D1-D2 diff: 1.970124120797347
Pipeline steps: HeterosisEncoder(),
                UnderDominanceEncoder(),
                RandomForestRegressor(max_features=0.15000000000000002,
                                      min_samples_leaf=17, min_samples_split=6,
                                      random_state=42)

	Entire dataset(80%) R^2 trained on entire dataset(80%):  0.18090058761279237
	Holdout data R^2 trained on entire dataset(80%):  0.13283481627342353
	Dataset D1 R^2 on trained D1:  0.1795789625504023

..................................................
Pipeline #11: 
Score on D2: 0.11316820196072597 |	D1-D2 diff: 1.9855415455282117
Pipeline steps: HeterosisEncoder(),
                RandomForestRegressor(max_features=0.15000000000000002,
                                      min_samples_leaf=17, min_samples_split=6,
                                      random_state=42)

	Entire dataset(80%) R^2 trained on entire dataset(80%):  0.1823504060679847
	Holdout data R^2 trained on entire dataset(80%):  0.13667130036543962
	Dataset D1 R^2 on trained D1:  0.17750865065814492

..................................................
Pipeline #12: 
Score on D2: 0.09623664233961671 |	D1-D2 diff: 2.1080412760445855
Pipeline steps: SelectPercentile(percentile=25),
                HeterosisEncoder(),
                HeterosisEncoder(),
                HeterosisEncoder(),
                RandomForestRegressor(max_features=0.45, min_samples_leaf=16,
                                      min_samples_split=12,
                                      random_state=42)

	Entire dataset(80%) R^2 trained on entire dataset(80%):  0.118740697285585
	Holdout data R^2 trained on entire dataset(80%):  0.11963868355431295
	Dataset D1 R^2 on trained D1:  0.14687546024015896

..................................................
Pipeline #13: 
Score on D2: 0.09306082686969686 |	D1-D2 diff: 2.366604444228707
Pipeline steps: UnderDominanceEncoder(),
                DecisionTreeRegressor(max_depth=2, min_samples_leaf=5,
                                      min_samples_split=8, random_state=42)

	Entire dataset(80%) R^2 trained on entire dataset(80%):  0.10983575359514564
	Holdout data R^2 trained on entire dataset(80%):  0.07916314262171287
	Dataset D1 R^2 on trained D1:  0.12493928422138334

..................................................
Pipeline #14: 
Score on D2: 0.04807135589802358 |	D1-D2 diff: 2.768089464414847
Pipeline steps: VarianceThreshold(threshold=0.15),
                DominantEncoder(),
                FeatureEncodingFrequencySelector(threshold=0.2),
                FeatureEncodingFrequencySelector(threshold=0.35),
                RandomForestRegressor(max_features=0.45, min_samples_leaf=18,
                                      min_samples_split=14,
                                      random_state=42)

	Entire dataset(80%) R^2 trained on entire dataset(80%):  0.06365941643152173
	Holdout data R^2 trained on entire dataset(80%):  0.052983936303906964
	Dataset D1 R^2 on trained D1:  0.06510389954467011

..................................................
Pipeline #15: 
Score on D2: 0.03837007568299311 |	D1-D2 diff: 2.844916564538438
Pipeline steps: SelectPercentile(percentile=25),
                HeterosisEncoder(),
                HeterosisEncoder(),
                SelectPercentile(percentile=20),
                RandomForestRegressor(max_features=0.45, min_samples_leaf=16,
                                      min_samples_split=12,
                                      random_state=42)

	Entire dataset(80%) R^2 trained on entire dataset(80%):  0.003528907950673621
	Holdout data R^2 trained on entire dataset(80%):  0.002042333437447308
	Dataset D1 R^2 on trained D1:  0.05363595638301144

..................................................
Pipeline #16: 
Score on D2: 0.038226370554786615 |	D1-D2 diff: 5.81081420206724
Pipeline steps: UnderDominanceEncoder(),
                SelectPercentile(percentile=5),
                LinearRegression()

	Entire dataset(80%) R^2 trained on entire dataset(80%):  0.03779870685399844
	Holdout data R^2 trained on entire dataset(80%):  0.015662869637106724
	Dataset D1 R^2 on trained D1:  0.03734926463379118

..................................................
Pipeline #17: 
Score on D2: -3.2015592299483586e-05 |	D1-D2 diff: 13.480151843729264
Pipeline steps: HeterosisEncoder(),
                DominantEncoder(),
                RandomForestRegressor(max_features=0.45, min_samples_leaf=16,
                                      min_samples_split=14,
                                      random_state=42)

	Entire dataset(80%) R^2 trained on entire dataset(80%):  -8.051021425092841e-07
	Holdout data R^2 trained on entire dataset(80%):  -0.0012636516749739979
	Dataset D1 R^2 on trained D1:  -1.731060551568575e-06

..................................................

**************************************************************************************
Random Seed 31 - 6 Interactions
**************************************************************************************

autoQTL using following parameters:
	population size = 100
	offspring_size = None
	generations = 25
	mutation rate = 0.9
	crossover rate = 0.1

-------------------------------------------------
Evolution History:
Gen 1 - Best score on D2: 0.15045 	 Best score on D1-D2 diff: 4.81299
Gen 2 - Best score on D2: 0.15045 	 Best score on D1-D2 diff: 11.96036
Gen 3 - Best score on D2: 0.15272 	 Best score on D1-D2 diff: 11.96036
Gen 4 - Best score on D2: 0.15272 	 Best score on D1-D2 diff: 11.96036
Gen 5 - Best score on D2: 0.15445 	 Best score on D1-D2 diff: 13.48015
Gen 6 - Best score on D2: 0.15445 	 Best score on D1-D2 diff: 13.48015
Gen 7 - Best score on D2: 0.15604 	 Best score on D1-D2 diff: 13.48015
Gen 8 - Best score on D2: 0.15604 	 Best score on D1-D2 diff: 13.48015
Gen 9 - Best score on D2: 0.15604 	 Best score on D1-D2 diff: 13.48015
Gen 10 - Best score on D2: 0.15773 	 Best score on D1-D2 diff: 13.48015
Gen 11 - Best score on D2: 0.15775 	 Best score on D1-D2 diff: 13.48015
Gen 12 - Best score on D2: 0.15837 	 Best score on D1-D2 diff: 13.48015
Gen 13 - Best score on D2: 0.15837 	 Best score on D1-D2 diff: 13.48015
Gen 14 - Best score on D2: 0.15837 	 Best score on D1-D2 diff: 13.48015
Gen 15 - Best score on D2: 0.15892 	 Best score on D1-D2 diff: 13.48015
Gen 16 - Best score on D2: 0.15892 	 Best score on D1-D2 diff: 13.48015
Gen 17 - Best score on D2: 0.15892 	 Best score on D1-D2 diff: 13.48015
Gen 18 - Best score on D2: 0.16161 	 Best score on D1-D2 diff: 13.48015
Gen 19 - Best score on D2: 0.16161 	 Best score on D1-D2 diff: 13.48015
Gen 20 - Best score on D2: 0.16161 	 Best score on D1-D2 diff: 13.48015
Gen 21 - Best score on D2: 0.16161 	 Best score on D1-D2 diff: 13.48015
Gen 22 - Best score on D2: 0.16199 	 Best score on D1-D2 diff: 13.48015
Gen 23 - Best score on D2: 0.16199 	 Best score on D1-D2 diff: 13.48015
Gen 24 - Best score on D2: 0.16199 	 Best score on D1-D2 diff: 13.48015
Gen 25 - Best score on D2: 0.16199 	 Best score on D1-D2 diff: 13.48015

-------------------------------------------------
Multiple Linear Regression:
	D2 Dataset R^2 trained on D1: -0.011942697610668462
	Entire dataset(80%) R^2 trained on data (80%): 0.0028047847561785133
	Holdout R^2 (20%) trained on data (80%): -0.005412817184780261
	Dataset D1 R^2 on trained D1: 0.007273154384504488
	Combined Dataset (100%) R^2 trained on combined data (100%): 0.0019397473448315994

-------------------------------------------------
Final Pareto Front:

Pipeline #1: 
Score on D2: 0.16199016117263565 |	D1-D2 diff: 1.5168063047117306
Pipeline steps: HeterosisEncoder(),
                FeatureEncodingFrequencySelector(threshold=0.15),
                RandomForestRegressor(max_features=0.35000000000000003,
                                      min_samples_leaf=3, min_samples_split=18,
                                      random_state=42)

	Entire dataset(80%) R^2 trained on entire dataset(80%):  0.34499182034685694
	Holdout data R^2 trained on entire dataset(80%):  0.20818565239364262
	Dataset D1 R^2 on trained D1:  0.35091084082579893

..................................................
Pipeline #2: 
Score on D2: 0.15741019601366957 |	D1-D2 diff: 1.522797216227645
Pipeline steps: HeterosisEncoder(),
                OverDominanceEncoder(),
                OverDominanceEncoder(),
                FeatureEncodingFrequencySelector(threshold=0.05),
                RandomForestRegressor(max_features=0.3, min_samples_leaf=7,
                                      random_state=42)

	Entire dataset(80%) R^2 trained on entire dataset(80%):  0.33600017934819426
	Holdout data R^2 trained on entire dataset(80%):  0.1983422019875527
	Dataset D1 R^2 on trained D1:  0.3433754052555028

..................................................
Pipeline #3: 
Score on D2: 0.15508158682251827 |	D1-D2 diff: 1.5967024440793338
Pipeline steps: HeterosisEncoder(),
                UnderDominanceEncoder(),
                DominantEncoder(),
                UnderDominanceEncoder(),
                RandomForestRegressor(max_features=0.2, min_samples_leaf=3,
                                      min_samples_split=18,
                                      random_state=42)

	Entire dataset(80%) R^2 trained on entire dataset(80%):  0.3089913009168458
	Holdout data R^2 trained on entire dataset(80%):  0.193185089318473
	Dataset D1 R^2 on trained D1:  0.3089339033498746

..................................................
Pipeline #4: 
Score on D2: 0.15336324671597423 |	D1-D2 diff: 1.6815913277399757
Pipeline steps: HeterosisEncoder(),
                UnderDominanceEncoder(),
                RandomForestRegressor(bootstrap=False, max_features=0.3,
                                      min_samples_leaf=20, min_samples_split=5,
                                      random_state=42)

	Entire dataset(80%) R^2 trained on entire dataset(80%):  0.2696402108664193
	Holdout data R^2 trained on entire dataset(80%):  0.1875014953567139
	Dataset D1 R^2 on trained D1:  0.278423171795784

..................................................
Pipeline #5: 
Score on D2: 0.14840773072987745 |	D1-D2 diff: 1.6871424761598695
Pipeline steps: HeterosisEncoder(),
                RandomForestRegressor(max_features=0.55, min_samples_leaf=18,
                                      min_samples_split=13,
                                      random_state=42)

	Entire dataset(80%) R^2 trained on entire dataset(80%):  0.2668126797012442
	Holdout data R^2 trained on entire dataset(80%):  0.18816607082147752
	Dataset D1 R^2 on trained D1:  0.27182983934593796

..................................................
Pipeline #6: 
Score on D2: 0.14820272144835311 |	D1-D2 diff: 1.703030697585263
Pipeline steps: OverDominanceEncoder(),
                DominantEncoder(),
                FeatureEncodingFrequencySelector(threshold=0.1),
                RandomForestRegressor(max_features=0.5, min_samples_leaf=19,
                                      min_samples_split=18,
                                      random_state=42)

	Entire dataset(80%) R^2 trained on entire dataset(80%):  0.2614481662662549
	Holdout data R^2 trained on entire dataset(80%):  0.18791043190253653
	Dataset D1 R^2 on trained D1:  0.26708307684865895

..................................................
Pipeline #7: 
Score on D2: 0.14750636841152054 |	D1-D2 diff: 1.778331440098648
Pipeline steps: HeterosisEncoder(),
                OverDominanceEncoder(),
                HeterosisEncoder(),
                RandomForestRegressor(max_features=0.3, min_samples_leaf=17,
                                      min_samples_split=6, random_state=42)

	Entire dataset(80%) R^2 trained on entire dataset(80%):  0.24806524358423565
	Holdout data R^2 trained on entire dataset(80%):  0.18334044903039504
	Dataset D1 R^2 on trained D1:  0.24749466580644497

..................................................
Pipeline #8: 
Score on D2: 0.145688656037116 |	D1-D2 diff: 1.8149131294740797
Pipeline steps: HeterosisEncoder(),
                UnderDominanceEncoder(),
                RandomForestRegressor(max_features=0.3, min_samples_leaf=20,
                                      min_samples_split=5, random_state=42)

	Entire dataset(80%) R^2 trained on entire dataset(80%):  0.23184500523683627
	Holdout data R^2 trained on entire dataset(80%):  0.17733697933909032
	Dataset D1 R^2 on trained D1:  0.23785590617567698

..................................................
Pipeline #9: 
Score on D2: 0.13809569163776847 |	D1-D2 diff: 1.859127100282092
Pipeline steps: HeterosisEncoder(),
                RandomForestRegressor(max_features=0.2, min_samples_leaf=16,
                                      min_samples_split=9, random_state=42)

	Entire dataset(80%) R^2 trained on entire dataset(80%):  0.22156289201002377
	Holdout data R^2 trained on entire dataset(80%):  0.16636253765311937
	Dataset D1 R^2 on trained D1:  0.22180305713539794

..................................................
Pipeline #10: 
Score on D2: 0.13795083009139075 |	D1-D2 diff: 1.8720821310970983
Pipeline steps: HeterosisEncoder(),
                HeterosisEncoder(),
                FeatureEncodingFrequencySelector(threshold=0.15),
                RandomForestRegressor(max_features=0.2, min_samples_leaf=18,
                                      min_samples_split=9, random_state=42)

	Entire dataset(80%) R^2 trained on entire dataset(80%):  0.21721389151846393
	Holdout data R^2 trained on entire dataset(80%):  0.16768698887681865
	Dataset D1 R^2 on trained D1:  0.21936507664763893

..................................................
Pipeline #11: 
Score on D2: 0.13780338217297738 |	D1-D2 diff: 1.8811648322874217
Pipeline steps: HeterosisEncoder(),
                HeterosisEncoder(),
                HeterosisEncoder(),
                OverDominanceEncoder(),
                FeatureEncodingFrequencySelector(threshold=0.05),
                FeatureEncodingFrequencySelector(threshold=0.05),
                FeatureEncodingFrequencySelector(threshold=0.15),
                OverDominanceEncoder(),
                RandomForestRegressor(max_features=0.2, min_samples_leaf=19,
                                      min_samples_split=8, random_state=42)

	Entire dataset(80%) R^2 trained on entire dataset(80%):  0.2112075044109707
	Holdout data R^2 trained on entire dataset(80%):  0.16519994780038283
	Dataset D1 R^2 on trained D1:  0.21765663196285334

..................................................
Pipeline #12: 
Score on D2: 0.1373070928953759 |	D1-D2 diff: 1.900586585334377
Pipeline steps: HeterosisEncoder(),
                HeterosisEncoder(),
                HeterosisEncoder(),
                OverDominanceEncoder(),
                FeatureEncodingFrequencySelector(threshold=0.05),
                FeatureEncodingFrequencySelector(threshold=0.05),
                FeatureEncodingFrequencySelector(threshold=0.15),
                RandomForestRegressor(max_features=0.2, min_samples_leaf=19,
                                      min_samples_split=8, random_state=42)

	Entire dataset(80%) R^2 trained on entire dataset(80%):  0.21369010797631838
	Holdout data R^2 trained on entire dataset(80%):  0.1624625143827909
	Dataset D1 R^2 on trained D1:  0.2139460103419184

..................................................
Pipeline #13: 
Score on D2: 0.13397052738063153 |	D1-D2 diff: 1.9039240879030348
Pipeline steps: HeterosisEncoder(),
                HeterosisEncoder(),
                RandomForestRegressor(max_features=0.2, min_samples_leaf=18,
                                      min_samples_split=9, random_state=42)

	Entire dataset(80%) R^2 trained on entire dataset(80%):  0.21195635056703754
	Holdout data R^2 trained on entire dataset(80%):  0.16263275118132425
	Dataset D1 R^2 on trained D1:  0.21007347638981289

..................................................
Pipeline #14: 
Score on D2: 0.13210576033559507 |	D1-D2 diff: 1.9293780441761288
Pipeline steps: HeterosisEncoder(),
                OverDominanceEncoder(),
                RandomForestRegressor(max_features=0.2, min_samples_leaf=20,
                                      min_samples_split=15,
                                      random_state=42)

	Entire dataset(80%) R^2 trained on entire dataset(80%):  0.20451792825338055
	Holdout data R^2 trained on entire dataset(80%):  0.16067874120750414
	Dataset D1 R^2 on trained D1:  0.2042714342770926

..................................................
Pipeline #15: 
Score on D2: 0.12249516515528791 |	D1-D2 diff: 1.9846360224006434
Pipeline steps: HeterosisEncoder(),
                UnderDominanceEncoder(),
                RandomForestRegressor(max_features=0.15000000000000002,
                                      min_samples_leaf=18, min_samples_split=6,
                                      random_state=42)

	Entire dataset(80%) R^2 trained on entire dataset(80%):  0.18903197018767148
	Holdout data R^2 trained on entire dataset(80%):  0.14641914762273012
	Dataset D1 R^2 on trained D1:  0.18695311983395768

..................................................
Pipeline #16: 
Score on D2: 0.12005541334128111 |	D1-D2 diff: 2.001411496818882
Pipeline steps: HeterosisEncoder(),
                FeatureEncodingFrequencySelector(threshold=0.0),
                RandomForestRegressor(max_features=0.15000000000000002,
                                      min_samples_leaf=18, min_samples_split=6,
                                      random_state=42)

	Entire dataset(80%) R^2 trained on entire dataset(80%):  0.18768290726133552
	Holdout data R^2 trained on entire dataset(80%):  0.14843499721221398
	Dataset D1 R^2 on trained D1:  0.18237928710057416

..................................................
Pipeline #17: 
Score on D2: 0.11607038545490511 |	D1-D2 diff: 2.1003141616576486
Pipeline steps: HeterosisEncoder(),
                DecisionTreeRegressor(max_depth=4, min_samples_leaf=12,
                                      min_samples_split=20,
                                      random_state=42)

	Entire dataset(80%) R^2 trained on entire dataset(80%):  0.15532581077523688
	Holdout data R^2 trained on entire dataset(80%):  0.131903362068166
	Dataset D1 R^2 on trained D1:  0.16745853239880149

..................................................
Pipeline #18: 
Score on D2: 0.1154091726115617 |	D1-D2 diff: 2.6881132497629
Pipeline steps: SelectPercentile(percentile=20),
                HeterosisEncoder(),
                DecisionTreeRegressor(max_depth=3, min_samples_leaf=20,
                                      min_samples_split=3, random_state=42)

	Entire dataset(80%) R^2 trained on entire dataset(80%):  0.112911933249501
	Holdout data R^2 trained on entire dataset(80%):  0.11942608562325574
	Dataset D1 R^2 on trained D1:  0.13456097949602586

..................................................
Pipeline #19: 
Score on D2: 0.048164332483421 |	D1-D2 diff: 2.7717275456604447
Pipeline steps: DominantEncoder(),
                OverDominanceEncoder(),
                FeatureEncodingFrequencySelector(threshold=0.3),
                RandomForestRegressor(max_features=0.35000000000000003,
                                      min_samples_leaf=18, min_samples_split=6,
                                      random_state=42)

	Entire dataset(80%) R^2 trained on entire dataset(80%):  0.06365941643152173
	Holdout data R^2 trained on entire dataset(80%):  0.052983936303906964
	Dataset D1 R^2 on trained D1:  0.06510762654568192

..................................................
Pipeline #20: 
Score on D2: 0.044643732943826286 |	D1-D2 diff: 6.600018874056713
Pipeline steps: UnderDominanceEncoder(),
                SelectPercentile(percentile=50),
                SelectPercentile(percentile=15),
                LinearRegression()

	Entire dataset(80%) R^2 trained on entire dataset(80%):  0.04440095216163509
	Holdout data R^2 trained on entire dataset(80%):  0.029562242855793897
	Dataset D1 R^2 on trained D1:  0.04411672241716624

..................................................
Pipeline #21: 
Score on D2: -3.2015592299483586e-05 |	D1-D2 diff: 13.480151843729264
Pipeline steps: HeterosisEncoder(),
                DominantEncoder(),
                RandomForestRegressor(max_features=0.45, min_samples_leaf=8,
                                      min_samples_split=6, random_state=42)

	Entire dataset(80%) R^2 trained on entire dataset(80%):  -8.051021425092841e-07
	Holdout data R^2 trained on entire dataset(80%):  -0.0012636516749739979
	Dataset D1 R^2 on trained D1:  -1.731060551568575e-06

..................................................

**************************************************************************************
Random Seed 31 - 7 Interactions
**************************************************************************************

autoQTL using following parameters:
	population size = 100
	offspring_size = None
	generations = 25
	mutation rate = 0.9
	crossover rate = 0.1

-------------------------------------------------
Evolution History:
Gen 1 - Best score on D2: 0.16997 	 Best score on D1-D2 diff: 4.43369
Gen 2 - Best score on D2: 0.16997 	 Best score on D1-D2 diff: 5.43283
Gen 3 - Best score on D2: 0.17509 	 Best score on D1-D2 diff: 11.96036
Gen 4 - Best score on D2: 0.17509 	 Best score on D1-D2 diff: 11.96036
Gen 5 - Best score on D2: 0.17509 	 Best score on D1-D2 diff: 11.96036
Gen 6 - Best score on D2: 0.17509 	 Best score on D1-D2 diff: 13.48015
Gen 7 - Best score on D2: 0.17678 	 Best score on D1-D2 diff: 13.48015
Gen 8 - Best score on D2: 0.17678 	 Best score on D1-D2 diff: 13.48015
Gen 9 - Best score on D2: 0.17811 	 Best score on D1-D2 diff: 13.48015
Gen 10 - Best score on D2: 0.18226 	 Best score on D1-D2 diff: 13.48015
Gen 11 - Best score on D2: 0.18226 	 Best score on D1-D2 diff: 13.48015
Gen 12 - Best score on D2: 0.18253 	 Best score on D1-D2 diff: 13.48015
Gen 13 - Best score on D2: 0.18253 	 Best score on D1-D2 diff: 13.48015
Gen 14 - Best score on D2: 0.18253 	 Best score on D1-D2 diff: 13.48015
Gen 15 - Best score on D2: 0.18253 	 Best score on D1-D2 diff: 13.48015
Gen 16 - Best score on D2: 0.18253 	 Best score on D1-D2 diff: 13.48015

-------------------------------------------------
Multiple Linear Regression:
	D2 Dataset R^2 trained on D1: -0.00897210900340828
	Entire dataset(80%) R^2 trained on data (80%): 0.002196955119277977
	Holdout R^2 (20%) trained on data (80%): 0.0027659673271511753
	Dataset D1 R^2 on trained D1: 0.004377251526767267
	Combined Dataset (100%) R^2 trained on combined data (100%): 0.0032417287800479144

-------------------------------------------------
Final Pareto Front:

Pipeline #1: 
Score on D2: 0.1825333593061359 |	D1-D2 diff: 1.5544910867718644
Pipeline steps: HeterosisEncoder(),
                RecessiveEncoder(),
                RandomForestRegressor(max_features=0.3, min_samples_leaf=3,
                                      min_samples_split=19,
                                      random_state=42)

	Entire dataset(80%) R^2 trained on entire dataset(80%):  0.3501060629293957
	Holdout data R^2 trained on entire dataset(80%):  0.2181560797484856
	Dataset D1 R^2 on trained D1:  0.35378985582064404

..................................................
Pipeline #2: 
Score on D2: 0.1745189644149916 |	D1-D2 diff: 1.5759775529584725
Pipeline steps: HeterosisEncoder(),
                RandomForestRegressor(max_features=0.3, min_samples_leaf=8,
                                      min_samples_split=17,
                                      random_state=42)

	Entire dataset(80%) R^2 trained on entire dataset(80%):  0.32905495273763574
	Holdout data R^2 trained on entire dataset(80%):  0.21005575767367457
	Dataset D1 R^2 on trained D1:  0.33662526327167486

..................................................
Pipeline #3: 
Score on D2: 0.17407490505885115 |	D1-D2 diff: 1.5822387124436619
Pipeline steps: HeterosisEncoder(),
                RandomForestRegressor(max_features=0.3, min_samples_leaf=8,
                                      min_samples_split=12,
                                      random_state=42)

	Entire dataset(80%) R^2 trained on entire dataset(80%):  0.32959338676018723
	Holdout data R^2 trained on entire dataset(80%):  0.21277945265070208
	Dataset D1 R^2 on trained D1:  0.33363047714036176

..................................................
Pipeline #4: 
Score on D2: 0.17327050886350148 |	D1-D2 diff: 1.593242981044059
Pipeline steps: HeterosisEncoder(),
                RandomForestRegressor(max_features=0.3, min_samples_leaf=8,
                                      min_samples_split=19,
                                      random_state=42)

	Entire dataset(80%) R^2 trained on entire dataset(80%):  0.3244590408340058
	Holdout data R^2 trained on entire dataset(80%):  0.20791669508101818
	Dataset D1 R^2 on trained D1:  0.3284634431026947

..................................................
Pipeline #5: 
Score on D2: 0.17265915208667704 |	D1-D2 diff: 1.6236287306554442
Pipeline steps: HeterosisEncoder(),
                RecessiveEncoder(),
                RandomForestRegressor(bootstrap=False,
                                      max_features=0.35000000000000003,
                                      min_samples_leaf=17, min_samples_split=3,
                                      random_state=42)

	Entire dataset(80%) R^2 trained on entire dataset(80%):  0.3103773987570656
	Holdout data R^2 trained on entire dataset(80%):  0.20793598429275617
	Dataset D1 R^2 on trained D1:  0.31655659920666646

..................................................
Pipeline #6: 
Score on D2: 0.1708889506127511 |	D1-D2 diff: 1.6430013364955487
Pipeline steps: HeterosisEncoder(),
                HeterosisEncoder(),
                RandomForestRegressor(max_features=0.4, min_samples_leaf=12,
                                      min_samples_split=14,
                                      random_state=42)

	Entire dataset(80%) R^2 trained on entire dataset(80%):  0.30645928418716295
	Holdout data R^2 trained on entire dataset(80%):  0.20701933968260844
	Dataset D1 R^2 on trained D1:  0.3081187198865287

..................................................
Pipeline #7: 
Score on D2: 0.16997466713225273 |	D1-D2 diff: 1.6527712205436786
Pipeline steps: HeterosisEncoder(),
                RandomForestRegressor(bootstrap=False, max_features=0.3,
                                      min_samples_leaf=17, min_samples_split=6,
                                      random_state=42)

	Entire dataset(80%) R^2 trained on entire dataset(80%):  0.29903124214554655
	Holdout data R^2 trained on entire dataset(80%):  0.2054180658959064
	Dataset D1 R^2 on trained D1:  0.3039883160341046

..................................................
Pipeline #8: 
Score on D2: 0.16950222190657038 |	D1-D2 diff: 1.6676556557938416
Pipeline steps: HeterosisEncoder(),
                RandomForestRegressor(max_features=0.2, min_samples_leaf=8,
                                      min_samples_split=5, random_state=42)

	Entire dataset(80%) R^2 trained on entire dataset(80%):  0.2927327899433221
	Holdout data R^2 trained on entire dataset(80%):  0.19774814171801414
	Dataset D1 R^2 on trained D1:  0.2987950625295347

..................................................
Pipeline #9: 
Score on D2: 0.1687491388193032 |	D1-D2 diff: 1.6807235203196955
Pipeline steps: HeterosisEncoder(),
                RecessiveEncoder(),
                HeterosisEncoder(),
                HeterosisEncoder(),
                RandomForestRegressor(bootstrap=False, max_features=0.3,
                                      min_samples_leaf=19,
                                      min_samples_split=19,
                                      random_state=42)

	Entire dataset(80%) R^2 trained on entire dataset(80%):  0.2879297532396551
	Holdout data R^2 trained on entire dataset(80%):  0.20340126601607944
	Dataset D1 R^2 on trained D1:  0.29406755261037065

..................................................
Pipeline #10: 
Score on D2: 0.16833324482946466 |	D1-D2 diff: 1.6870440421473403
Pipeline steps: HeterosisEncoder(),
                RecessiveEncoder(),
                HeterosisEncoder(),
                UnderDominanceEncoder(),
                RandomForestRegressor(bootstrap=False, max_features=0.3,
                                      min_samples_leaf=19,
                                      min_samples_split=19,
                                      random_state=42)

	Entire dataset(80%) R^2 trained on entire dataset(80%):  0.2885920826704491
	Holdout data R^2 trained on entire dataset(80%):  0.2017346809733962
	Dataset D1 R^2 on trained D1:  0.29178416122150497

..................................................
Pipeline #11: 
Score on D2: 0.1659282600521773 |	D1-D2 diff: 1.7011307137763612
Pipeline steps: HeterosisEncoder(),
                RandomForestRegressor(max_features=0.55, min_samples_leaf=17,
                                      min_samples_split=6, random_state=42)

	Entire dataset(80%) R^2 trained on entire dataset(80%):  0.2833195241380926
	Holdout data R^2 trained on entire dataset(80%):  0.20088374144284193
	Dataset D1 R^2 on trained D1:  0.2853406132377658

..................................................
Pipeline #12: 
Score on D2: 0.16447095914857268 |	D1-D2 diff: 1.73373305118669
Pipeline steps: HeterosisEncoder(),
                HeterosisEncoder(),
                RandomForestRegressor(max_features=0.4, min_samples_leaf=17,
                                      min_samples_split=17,
                                      random_state=42)

	Entire dataset(80%) R^2 trained on entire dataset(80%):  0.2761449174210504
	Holdout data R^2 trained on entire dataset(80%):  0.19968199927504582
	Dataset D1 R^2 on trained D1:  0.27515145244082606

..................................................
Pipeline #13: 
Score on D2: 0.16332292926909664 |	D1-D2 diff: 1.7778330998557446
Pipeline steps: HeterosisEncoder(),
                RandomForestRegressor(max_features=0.3, min_samples_leaf=17,
                                      min_samples_split=6, random_state=42)

	Entire dataset(80%) R^2 trained on entire dataset(80%):  0.2596643012234561
	Holdout data R^2 trained on entire dataset(80%):  0.19469075422297732
	Dataset D1 R^2 on trained D1:  0.26342338375495844

..................................................
Pipeline #14: 
Score on D2: 0.16282329218950597 |	D1-D2 diff: 1.7886217936968867
Pipeline steps: HeterosisEncoder(),
                RandomForestRegressor(max_features=0.4, min_samples_leaf=20,
                                      min_samples_split=17,
                                      random_state=42)

	Entire dataset(80%) R^2 trained on entire dataset(80%):  0.26261374607555465
	Holdout data R^2 trained on entire dataset(80%):  0.19741700262677953
	Dataset D1 R^2 on trained D1:  0.2605303480834755

..................................................
Pipeline #15: 
Score on D2: 0.16223545515586335 |	D1-D2 diff: 1.8301160936874892
Pipeline steps: HeterosisEncoder(),
                RandomForestRegressor(max_features=0.3, min_samples_leaf=20,
                                      min_samples_split=17,
                                      random_state=42)

	Entire dataset(80%) R^2 trained on entire dataset(80%):  0.24668017207350323
	Holdout data R^2 trained on entire dataset(80%):  0.1857572468507228
	Dataset D1 R^2 on trained D1:  0.2513780844150547

..................................................
Pipeline #16: 
Score on D2: 0.15885729569333285 |	D1-D2 diff: 1.8669392943604242
Pipeline steps: HeterosisEncoder(),
                FeatureEncodingFrequencySelector(threshold=0.15),
                RandomForestRegressor(max_features=0.25, min_samples_leaf=20,
                                      min_samples_split=10,
                                      random_state=42)

	Entire dataset(80%) R^2 trained on entire dataset(80%):  0.23809273804176356
	Holdout data R^2 trained on entire dataset(80%):  0.18239141948393112
	Dataset D1 R^2 on trained D1:  0.2411723394887637

..................................................
Pipeline #17: 
Score on D2: 0.13815463110458037 |	D1-D2 diff: 1.8818143556674702
Pipeline steps: HeterosisEncoder(),
                FeatureEncodingFrequencySelector(threshold=0.25),
                RandomForestRegressor(bootstrap=False, max_features=0.05,
                                      min_samples_leaf=16,
                                      min_samples_split=14,
                                      random_state=42)

	Entire dataset(80%) R^2 trained on entire dataset(80%):  0.2209993105041106
	Holdout data R^2 trained on entire dataset(80%):  0.16302790755628727
	Dataset D1 R^2 on trained D1:  0.21789768999173265

..................................................
Pipeline #18: 
Score on D2: 0.13130211036241668 |	D1-D2 diff: 1.8991906451543177
Pipeline steps: HeterosisEncoder(),
                RandomForestRegressor(max_features=0.05, min_samples_leaf=10,
                                      min_samples_split=14,
                                      random_state=42)

	Entire dataset(80%) R^2 trained on entire dataset(80%):  0.21119405916836786
	Holdout data R^2 trained on entire dataset(80%):  0.15621892297850382
	Dataset D1 R^2 on trained D1:  0.20816660043254143

..................................................
Pipeline #19: 
Score on D2: 0.1298447457696672 |	D1-D2 diff: 1.9187740753697553
Pipeline steps: HeterosisEncoder(),
                UnderDominanceEncoder(),
                RandomForestRegressor(max_features=0.05, min_samples_leaf=10,
                                      min_samples_split=14,
                                      random_state=42)

	Entire dataset(80%) R^2 trained on entire dataset(80%):  0.20775845113212854
	Holdout data R^2 trained on entire dataset(80%):  0.1559022755004824
	Dataset D1 R^2 on trained D1:  0.20361896666246326

..................................................
Pipeline #20: 
Score on D2: 0.12920678313547074 |	D1-D2 diff: 1.9531421401512696
Pipeline steps: HeterosisEncoder(),
                RandomForestRegressor(bootstrap=False, max_features=0.1,
                                      min_samples_leaf=17, min_samples_split=6,
                                      random_state=42)

	Entire dataset(80%) R^2 trained on entire dataset(80%):  0.2048066531890862
	Holdout data R^2 trained on entire dataset(80%):  0.15482538453294814
	Dataset D1 R^2 on trained D1:  0.19792384766255366

..................................................
Pipeline #21: 
Score on D2: 0.12458186738566512 |	D1-D2 diff: 2.0592186954900935
Pipeline steps: HeterosisEncoder(),
                FeatureEncodingFrequencySelector(threshold=0.25),
                RandomForestRegressor(max_features=0.05, min_samples_leaf=16,
                                      min_samples_split=14,
                                      random_state=42)

	Entire dataset(80%) R^2 trained on entire dataset(80%):  0.18950254848272474
	Holdout data R^2 trained on entire dataset(80%):  0.1536964121750335
	Dataset D1 R^2 on trained D1:  0.18019663283758747

..................................................
Pipeline #22: 
Score on D2: 0.11656265419321932 |	D1-D2 diff: 2.0765608680727246
Pipeline steps: HeterosisEncoder(),
                RecessiveEncoder(),
                UnderDominanceEncoder(),
                FeatureEncodingFrequencySelector(threshold=0.35),
                RandomForestRegressor(max_features=0.1, min_samples_leaf=16,
                                      min_samples_split=14,
                                      random_state=42)

	Entire dataset(80%) R^2 trained on entire dataset(80%):  0.18375663628965166
	Holdout data R^2 trained on entire dataset(80%):  0.145379885315149
	Dataset D1 R^2 on trained D1:  0.17034272099992454

..................................................
Pipeline #23: 
Score on D2: 0.11612580458006849 |	D1-D2 diff: 2.128042216715097
Pipeline steps: HeterosisEncoder(),
                FeatureEncodingFrequencySelector(threshold=0.25),
                RandomForestRegressor(max_features=0.05, min_samples_leaf=20,
                                      min_samples_split=14,
                                      random_state=42)

	Entire dataset(80%) R^2 trained on entire dataset(80%):  0.17551497289743734
	Holdout data R^2 trained on entire dataset(80%):  0.14244376844589623
	Dataset D1 R^2 on trained D1:  0.16488752752126357

..................................................
Pipeline #24: 
Score on D2: 0.11474816475755845 |	D1-D2 diff: 2.141435533282337
Pipeline steps: HeterosisEncoder(),
                RecessiveEncoder(),
                UnderDominanceEncoder(),
                FeatureEncodingFrequencySelector(threshold=0.35),
                RandomForestRegressor(max_features=0.1, min_samples_leaf=18,
                                      min_samples_split=14,
                                      random_state=42)

	Entire dataset(80%) R^2 trained on entire dataset(80%):  0.17580886087554504
	Holdout data R^2 trained on entire dataset(80%):  0.14359618908974237
	Dataset D1 R^2 on trained D1:  0.16230139035679436

..................................................
Pipeline #25: 
Score on D2: 0.11092694835642869 |	D1-D2 diff: 2.200643117055452
Pipeline steps: HeterosisEncoder(),
                RandomForestRegressor(max_features=0.1, min_samples_leaf=20,
                                      min_samples_split=5, random_state=42)

	Entire dataset(80%) R^2 trained on entire dataset(80%):  0.16257412555187056
	Holdout data R^2 trained on entire dataset(80%):  0.1320745901116701
	Dataset D1 R^2 on trained D1:  0.1535654101378976

..................................................
Pipeline #26: 
Score on D2: 0.09250103783666885 |	D1-D2 diff: 2.340606831143281
Pipeline steps: SelectPercentile(percentile=75),
                UnderDominanceEncoder(),
                DecisionTreeRegressor(max_depth=2, min_samples_leaf=8,
                                      min_samples_split=4, random_state=42)

	Entire dataset(80%) R^2 trained on entire dataset(80%):  0.11021381235392214
	Holdout data R^2 trained on entire dataset(80%):  0.07831170737485782
	Dataset D1 R^2 on trained D1:  0.12581959046369218

..................................................
Pipeline #27: 
Score on D2: 0.06227057742299569 |	D1-D2 diff: 4.249168716500233
Pipeline steps: UnderDominanceEncoder(),
                VarianceThreshold(threshold=0.05),
                SelectPercentile(percentile=25),
                LinearRegression()

	Entire dataset(80%) R^2 trained on entire dataset(80%):  0.06392828404462847
	Holdout data R^2 trained on entire dataset(80%):  0.036317638838094135
	Dataset D1 R^2 on trained D1:  0.06533807408135484

..................................................
Pipeline #28: 
Score on D2: 0.061797054914313865 |	D1-D2 diff: 4.313059898705593
Pipeline steps: VarianceThreshold(threshold=0.15),
                OverDominanceEncoder(),
                SelectPercentile(percentile=25),
                OverDominanceEncoder(),
                LinearRegression()

	Entire dataset(80%) R^2 trained on entire dataset(80%):  0.06336796030069303
	Holdout data R^2 trained on entire dataset(80%):  0.035837407215366435
	Dataset D1 R^2 on trained D1:  0.0646867900718271

..................................................
Pipeline #29: 
Score on D2: 0.04276696508096345 |	D1-D2 diff: 4.780533414880562
Pipeline steps: UnderDominanceEncoder(),
                SelectPercentile(percentile=5),
                LinearRegression()

	Entire dataset(80%) R^2 trained on entire dataset(80%):  0.043774736078220466
	Holdout data R^2 trained on entire dataset(80%):  0.018199105205561894
	Dataset D1 R^2 on trained D1:  0.04468163787937918

..................................................
Pipeline #30: 
Score on D2: 0.03144508651338895 |	D1-D2 diff: 5.059919073168936
Pipeline steps: RecessiveEncoder(),
                HeterosisEncoder(),
                SelectPercentile(percentile=15),
                HeterosisEncoder(),
                UnderDominanceEncoder(),
                RandomForestRegressor(bootstrap=False,
                                      max_features=0.6000000000000001,
                                      min_samples_leaf=4, min_samples_split=14,
                                      random_state=42)

	Entire dataset(80%) R^2 trained on entire dataset(80%):  0.031137357266389887
	Holdout data R^2 trained on entire dataset(80%):  0.0062049425573226236
	Dataset D1 R^2 on trained D1:  0.029919539077379764

..................................................
Pipeline #31: 
Score on D2: 0.02744978395077413 |	D1-D2 diff: 5.837430543686509
Pipeline steps: RecessiveEncoder(),
                FeatureEncodingFrequencySelector(threshold=0.15),
                LinearRegression()

	Entire dataset(80%) R^2 trained on entire dataset(80%):  0.0304392513056454
	Holdout data R^2 trained on entire dataset(80%):  0.011459662367232837
	Dataset D1 R^2 on trained D1:  0.028311001944847702

..................................................
Pipeline #32: 
Score on D2: 0.025759847004414582 |	D1-D2 diff: 12.625997144706586
Pipeline steps: SelectPercentile(percentile=70),
                RecessiveEncoder(),
                SelectPercentile(percentile=65),
                LinearRegression()

	Entire dataset(80%) R^2 trained on entire dataset(80%):  0.03274866064948656
	Holdout data R^2 trained on entire dataset(80%):  0.01333985602105403
	Dataset D1 R^2 on trained D1:  0.025799196326337093

..................................................
Pipeline #33: 
Score on D2: -3.2015592299483586e-05 |	D1-D2 diff: 13.480151843729264
Pipeline steps: HeterosisEncoder(),
                FeatureEncodingFrequencySelector(threshold=0.25),
                DominantEncoder(),
                RandomForestRegressor(max_features=0.1, min_samples_leaf=8,
                                      min_samples_split=12,
                                      random_state=42)

	Entire dataset(80%) R^2 trained on entire dataset(80%):  -8.051021425092841e-07
	Holdout data R^2 trained on entire dataset(80%):  -0.0012636516749739979
	Dataset D1 R^2 on trained D1:  -1.731060551568575e-06

..................................................

**************************************************************************************
Random Seed 31 - 8 Interactions
**************************************************************************************

autoQTL using following parameters:
	population size = 100
	offspring_size = None
	generations = 25
	mutation rate = 0.9
	crossover rate = 0.1

-------------------------------------------------
Evolution History:
Gen 1 - Best score on D2: 0.17395 	 Best score on D1-D2 diff: 6.04150
Gen 2 - Best score on D2: 0.17395 	 Best score on D1-D2 diff: 11.96036
Gen 3 - Best score on D2: 0.17395 	 Best score on D1-D2 diff: 11.96036
Gen 4 - Best score on D2: 0.17540 	 Best score on D1-D2 diff: 11.96036
Gen 5 - Best score on D2: 0.17659 	 Best score on D1-D2 diff: 11.96036
Gen 6 - Best score on D2: 0.17659 	 Best score on D1-D2 diff: 13.48015
Gen 7 - Best score on D2: 0.17659 	 Best score on D1-D2 diff: 13.48015
Gen 8 - Best score on D2: 0.17659 	 Best score on D1-D2 diff: 13.48015
Gen 9 - Best score on D2: 0.18639 	 Best score on D1-D2 diff: 13.48015
Gen 10 - Best score on D2: 0.18639 	 Best score on D1-D2 diff: 13.48015

-------------------------------------------------
Multiple Linear Regression:
	D2 Dataset R^2 trained on D1: -0.010881912122125303
	Entire dataset(80%) R^2 trained on data (80%): 0.0034648343508931756
	Holdout R^2 (20%) trained on data (80%): -0.0003681810124283036
	Dataset D1 R^2 on trained D1: 0.005404370035342332
	Combined Dataset (100%) R^2 trained on combined data (100%): 0.00401649900756218

-------------------------------------------------
Final Pareto Front:

Pipeline #1: 
Score on D2: 0.18639163862608932 |	D1-D2 diff: 1.480814685215423
Pipeline steps: HeterosisEncoder(),
                RandomForestRegressor(max_features=0.3, min_samples_split=16,
                                      random_state=42)

	Entire dataset(80%) R^2 trained on entire dataset(80%):  0.38580985493522046
	Holdout data R^2 trained on entire dataset(80%):  0.22761206960617875
	Dataset D1 R^2 on trained D1:  0.3943599422656674

..................................................
Pipeline #2: 
Score on D2: 0.18227908202008902 |	D1-D2 diff: 1.533656533387803
Pipeline steps: HeterosisEncoder(),
                RandomForestRegressor(max_features=0.3, min_samples_split=20,
                                      random_state=42)

	Entire dataset(80%) R^2 trained on entire dataset(80%):  0.35730336972181154
	Holdout data R^2 trained on entire dataset(80%):  0.22472665589153962
	Dataset D1 R^2 on trained D1:  0.3630329350916972

..................................................
Pipeline #3: 
Score on D2: 0.17658806494693757 |	D1-D2 diff: 1.5998187994984872
Pipeline steps: HeterosisEncoder(),
                RandomForestRegressor(bootstrap=False, max_features=0.3,
                                      min_samples_leaf=14, min_samples_split=9,
                                      random_state=42)

	Entire dataset(80%) R^2 trained on entire dataset(80%):  0.3205672908673103
	Holdout data R^2 trained on entire dataset(80%):  0.21695651117515535
	Dataset D1 R^2 on trained D1:  0.3292450976524999

..................................................
Pipeline #4: 
Score on D2: 0.17395088669022452 |	D1-D2 diff: 1.6494047031713897
Pipeline steps: HeterosisEncoder(),
                RandomForestRegressor(bootstrap=False, max_features=0.3,
                                      min_samples_leaf=17, min_samples_split=6,
                                      random_state=42)

	Entire dataset(80%) R^2 trained on entire dataset(80%):  0.30030227490951056
	Holdout data R^2 trained on entire dataset(80%):  0.2099211137835849
	Dataset D1 R^2 on trained D1:  0.3090620040657446

..................................................
Pipeline #5: 
Score on D2: 0.1720013940966041 |	D1-D2 diff: 1.6615155597041975
Pipeline steps: HeterosisEncoder(),
                RandomForestRegressor(max_features=0.2, min_samples_leaf=8,
                                      min_samples_split=14,
                                      random_state=42)

	Entire dataset(80%) R^2 trained on entire dataset(80%):  0.2925332032485358
	Holdout data R^2 trained on entire dataset(80%):  0.20823367230033052
	Dataset D1 R^2 on trained D1:  0.30321605100263693

..................................................
Pipeline #6: 
Score on D2: 0.17137394521019822 |	D1-D2 diff: 1.6672929339015998
Pipeline steps: HeterosisEncoder(),
                VarianceThreshold(threshold=0.1),
                RandomForestRegressor(bootstrap=False, max_features=0.3,
                                      min_samples_leaf=18, min_samples_split=6,
                                      random_state=42)

	Entire dataset(80%) R^2 trained on entire dataset(80%):  0.29592867909619514
	Holdout data R^2 trained on entire dataset(80%):  0.21533013148918445
	Dataset D1 R^2 on trained D1:  0.300779333901815

..................................................
Pipeline #7: 
Score on D2: 0.17085191330022031 |	D1-D2 diff: 1.711490171980463
Pipeline steps: HeterosisEncoder(),
                OverDominanceEncoder(),
                RandomForestRegressor(max_features=0.3, min_samples_leaf=13,
                                      min_samples_split=6, random_state=42)

	Entire dataset(80%) R^2 trained on entire dataset(80%):  0.2824624406136391
	Holdout data R^2 trained on entire dataset(80%):  0.20577172200076754
	Dataset D1 R^2 on trained D1:  0.2873992521426709

..................................................
Pipeline #8: 
Score on D2: 0.16941464977270904 |	D1-D2 diff: 1.8145542949707147
Pipeline steps: HeterosisEncoder(),
                RandomForestRegressor(max_features=0.3, min_samples_leaf=17,
                                      min_samples_split=6, random_state=42)

	Entire dataset(80%) R^2 trained on entire dataset(80%):  0.2610430546230015
	Holdout data R^2 trained on entire dataset(80%):  0.1990651333068939
	Dataset D1 R^2 on trained D1:  0.2616548271335769

..................................................
Pipeline #9: 
Score on D2: 0.16093234729680994 |	D1-D2 diff: 1.8308521387370265
Pipeline steps: HeterosisEncoder(),
                FeatureEncodingFrequencySelector(threshold=0.25),
                HeterosisEncoder(),
                RecessiveEncoder(),
                RandomForestRegressor(max_features=0.3, min_samples_leaf=17,
                                      min_samples_split=6, random_state=42)

	Entire dataset(80%) R^2 trained on entire dataset(80%):  0.24717377637983673
	Holdout data R^2 trained on entire dataset(80%):  0.1994937752155983
	Dataset D1 R^2 on trained D1:  0.24993171335463749

..................................................
Pipeline #10: 
Score on D2: 0.14556761990302414 |	D1-D2 diff: 1.9247903726926812
Pipeline steps: HeterosisEncoder(),
                RecessiveEncoder(),
                SelectPercentile(percentile=50),
                RandomForestRegressor(max_features=0.3, min_samples_leaf=17,
                                      min_samples_split=6, random_state=42)

	Entire dataset(80%) R^2 trained on entire dataset(80%):  0.20689522200051513
	Holdout data R^2 trained on entire dataset(80%):  0.18229219439618227
	Dataset D1 R^2 on trained D1:  0.21842377513649314

..................................................
Pipeline #11: 
Score on D2: 0.1305134266166087 |	D1-D2 diff: 1.9720778786344932
Pipeline steps: HeterosisEncoder(),
                RandomForestRegressor(bootstrap=False, max_features=0.05,
                                      min_samples_leaf=18, min_samples_split=5,
                                      random_state=42)

	Entire dataset(80%) R^2 trained on entire dataset(80%):  0.2088340406326219
	Holdout data R^2 trained on entire dataset(80%):  0.16575840447976675
	Dataset D1 R^2 on trained D1:  0.19662899775602338

..................................................
Pipeline #12: 
Score on D2: 0.12155911352590054 |	D1-D2 diff: 2.190625277846209
Pipeline steps: HeterosisEncoder(),
                VarianceThreshold(threshold=0.1),
                HeterosisEncoder(),
                RandomForestRegressor(max_features=0.05, min_samples_leaf=18,
                                      min_samples_split=5, random_state=42)

	Entire dataset(80%) R^2 trained on entire dataset(80%):  0.17582922712867288
	Holdout data R^2 trained on entire dataset(80%):  0.14892167185738026
	Dataset D1 R^2 on trained D1:  0.16498289306409608

..................................................
Pipeline #13: 
Score on D2: 0.10795799354228952 |	D1-D2 diff: 2.38073901191136
Pipeline steps: VarianceThreshold(threshold=0.3),
                HeterosisEncoder(),
                DecisionTreeRegressor(max_depth=4, min_samples_leaf=7,
                                      min_samples_split=16,
                                      random_state=42)

	Entire dataset(80%) R^2 trained on entire dataset(80%):  0.11694082388590488
	Holdout data R^2 trained on entire dataset(80%):  0.09768198810136164
	Dataset D1 R^2 on trained D1:  0.13908611022682982

..................................................
Pipeline #14: 
Score on D2: 0.06350546556460568 |	D1-D2 diff: 6.041504852102362
Pipeline steps: UnderDominanceEncoder(),
                VarianceThreshold(threshold=0.25),
                LinearRegression()

	Entire dataset(80%) R^2 trained on entire dataset(80%):  0.06554664495483531
	Holdout data R^2 trained on entire dataset(80%):  0.05319136023019566
	Dataset D1 R^2 on trained D1:  0.06275484668166753

..................................................
Pipeline #15: 
Score on D2: 0.0628382362068044 |	D1-D2 diff: 7.214415437384198
Pipeline steps: VarianceThreshold(threshold=0.3),
                UnderDominanceEncoder(),
                LinearRegression()

	Entire dataset(80%) R^2 trained on entire dataset(80%):  0.06454065096143058
	Holdout data R^2 trained on entire dataset(80%):  0.05157445847022135
	Dataset D1 R^2 on trained D1:  0.062469092549292005

..................................................
Pipeline #16: 
Score on D2: 0.050760506072863865 |	D1-D2 diff: 7.235377011626254
Pipeline steps: SelectPercentile(percentile=40),
                UnderDominanceEncoder(),
                LinearRegression()

	Entire dataset(80%) R^2 trained on entire dataset(80%):  0.04509272762794103
	Holdout data R^2 trained on entire dataset(80%):  0.029104251220828492
	Dataset D1 R^2 on trained D1:  0.051125390507274826

..................................................
Pipeline #17: 
Score on D2: 0.0028375015596076025 |	D1-D2 diff: 7.509874154250898
Pipeline steps: RecessiveEncoder(),
                FeatureEncodingFrequencySelector(threshold=0.3),
                OverDominanceEncoder(),
                LinearRegression()

	Entire dataset(80%) R^2 trained on entire dataset(80%):  0.0034583061816184646
	Holdout data R^2 trained on entire dataset(80%):  0.002883248334442867
	Dataset D1 R^2 on trained D1:  0.002523111097343933

..................................................
Pipeline #18: 
Score on D2: 0.0028375015596073805 |	D1-D2 diff: 7.509874154251561
Pipeline steps: RecessiveEncoder(),
                FeatureEncodingFrequencySelector(threshold=0.3),
                LinearRegression()

	Entire dataset(80%) R^2 trained on entire dataset(80%):  0.0034583061816184646
	Holdout data R^2 trained on entire dataset(80%):  0.002883248334442867
	Dataset D1 R^2 on trained D1:  0.002523111097343822

..................................................
Pipeline #19: 
Score on D2: 0.0027541238753181485 |	D1-D2 diff: 8.064630386685376
Pipeline steps: RecessiveEncoder(),
                FeatureEncodingFrequencySelector(threshold=0.3),
                SelectPercentile(percentile=90),
                LinearRegression()

	Entire dataset(80%) R^2 trained on entire dataset(80%):  0.003445248612407026
	Holdout data R^2 trained on entire dataset(80%):  0.0029800146173696307
	Dataset D1 R^2 on trained D1:  0.0025177158972675695

..................................................
Pipeline #20: 
Score on D2: 0.0021861808588798937 |	D1-D2 diff: 8.736253749731697
Pipeline steps: RecessiveEncoder(),
                FeatureEncodingFrequencySelector(threshold=0.35),
                SelectPercentile(percentile=90),
                LinearRegression()

	Entire dataset(80%) R^2 trained on entire dataset(80%):  0.0028133476296647864
	Holdout data R^2 trained on entire dataset(80%):  0.001158105168927226
	Dataset D1 R^2 on trained D1:  0.0020145090273943067

..................................................
Pipeline #21: 
Score on D2: 0.001977809134390607 |	D1-D2 diff: 9.138866943984493
Pipeline steps: RecessiveEncoder(),
                FeatureEncodingFrequencySelector(threshold=0.35),
                LinearRegression()

	Entire dataset(80%) R^2 trained on entire dataset(80%):  0.002821971938397616
	Holdout data R^2 trained on entire dataset(80%):  0.0010884776632912319
	Dataset D1 R^2 on trained D1:  0.0021211699894748692

..................................................
Pipeline #22: 
Score on D2: -3.2015592299483586e-05 |	D1-D2 diff: 13.480151843729264
Pipeline steps: HeterosisEncoder(),
                DominantEncoder(),
                RandomForestRegressor(max_features=0.55, min_samples_leaf=18,
                                      min_samples_split=8, random_state=42)

	Entire dataset(80%) R^2 trained on entire dataset(80%):  -8.051021425092841e-07
	Holdout data R^2 trained on entire dataset(80%):  -0.0012636516749739979
	Dataset D1 R^2 on trained D1:  -1.731060551568575e-06

..................................................

**************************************************************************************
Random Seed 31 - 9 Interactions
**************************************************************************************

autoQTL using following parameters:
	population size = 100
	offspring_size = None
	generations = 25
	mutation rate = 0.9
	crossover rate = 0.1

-------------------------------------------------
Evolution History:
Gen 1 - Best score on D2: 0.17204 	 Best score on D1-D2 diff: 6.35370
Gen 2 - Best score on D2: 0.17309 	 Best score on D1-D2 diff: 9.13887
Gen 3 - Best score on D2: 0.17621 	 Best score on D1-D2 diff: 11.96036
Gen 4 - Best score on D2: 0.17621 	 Best score on D1-D2 diff: 11.96036
Gen 5 - Best score on D2: 0.17621 	 Best score on D1-D2 diff: 20.06045
Gen 6 - Best score on D2: 0.17621 	 Best score on D1-D2 diff: 20.06045
Gen 7 - Best score on D2: 0.17621 	 Best score on D1-D2 diff: 20.06045
Gen 8 - Best score on D2: 0.17621 	 Best score on D1-D2 diff: 20.06045
Gen 9 - Best score on D2: 0.17621 	 Best score on D1-D2 diff: 20.06045
Gen 10 - Best score on D2: 0.17621 	 Best score on D1-D2 diff: 20.06045
Gen 11 - Best score on D2: 0.17621 	 Best score on D1-D2 diff: 20.06045
Gen 12 - Best score on D2: 0.17826 	 Best score on D1-D2 diff: 20.06045
Gen 13 - Best score on D2: 0.17826 	 Best score on D1-D2 diff: 20.06045
Gen 14 - Best score on D2: 0.18069 	 Best score on D1-D2 diff: 20.06045
Gen 15 - Best score on D2: 0.18069 	 Best score on D1-D2 diff: 20.06045
Gen 16 - Best score on D2: 0.18083 	 Best score on D1-D2 diff: 20.06045
Gen 17 - Best score on D2: 0.18083 	 Best score on D1-D2 diff: 20.06045
Gen 18 - Best score on D2: 0.18083 	 Best score on D1-D2 diff: 20.06045
Gen 19 - Best score on D2: 0.18259 	 Best score on D1-D2 diff: 20.06045
Gen 20 - Best score on D2: 0.18259 	 Best score on D1-D2 diff: 20.06045
Gen 21 - Best score on D2: 0.18259 	 Best score on D1-D2 diff: 20.06045
Gen 22 - Best score on D2: 0.18259 	 Best score on D1-D2 diff: 20.06045
Gen 23 - Best score on D2: 0.18259 	 Best score on D1-D2 diff: 20.06045
Gen 24 - Best score on D2: 0.18259 	 Best score on D1-D2 diff: 20.06045
Gen 25 - Best score on D2: 0.18259 	 Best score on D1-D2 diff: 20.06045

-------------------------------------------------
Multiple Linear Regression:
	D2 Dataset R^2 trained on D1: -0.008503172753477228
	Entire dataset(80%) R^2 trained on data (80%): 0.004241391834748476
	Holdout R^2 (20%) trained on data (80%): -0.002858968131327577
	Dataset D1 R^2 on trained D1: 0.005725550136308266
	Combined Dataset (100%) R^2 trained on combined data (100%): 0.004309333642957491

-------------------------------------------------
Final Pareto Front:

Pipeline #1: 
Score on D2: 0.18258749327951196 |	D1-D2 diff: 1.5637961781813325
Pipeline steps: HeterosisEncoder(),
                FeatureEncodingFrequencySelector(threshold=0.1),
                RecessiveEncoder(),
                RandomForestRegressor(max_features=0.2, min_samples_split=17,
                                      random_state=42)

	Entire dataset(80%) R^2 trained on entire dataset(80%):  0.34827689283235186
	Holdout data R^2 trained on entire dataset(80%):  0.22893083228654743
	Dataset D1 R^2 on trained D1:  0.3498041016176464

..................................................
Pipeline #2: 
Score on D2: 0.17730924400855363 |	D1-D2 diff: 1.649489568785433
Pipeline steps: HeterosisEncoder(),
                FeatureEncodingFrequencySelector(threshold=0.1),
                RecessiveEncoder(),
                RandomForestRegressor(max_features=0.2, min_samples_leaf=5,
                                      min_samples_split=20,
                                      random_state=42)

	Entire dataset(80%) R^2 trained on entire dataset(80%):  0.3072352057227644
	Holdout data R^2 trained on entire dataset(80%):  0.21959821387138145
	Dataset D1 R^2 on trained D1:  0.3123925578664687

..................................................
Pipeline #3: 
Score on D2: 0.17442510630913588 |	D1-D2 diff: 1.662353414237275
Pipeline steps: HeterosisEncoder(),
                RandomForestRegressor(bootstrap=False, max_features=0.3,
                                      min_samples_leaf=18,
                                      min_samples_split=14,
                                      random_state=42)

	Entire dataset(80%) R^2 trained on entire dataset(80%):  0.2947551386125027
	Holdout data R^2 trained on entire dataset(80%):  0.2158009085655237
	Dataset D1 R^2 on trained D1:  0.30537542542627016

..................................................
Pipeline #4: 
Score on D2: 0.17209798819863065 |	D1-D2 diff: 1.6901289990128565
Pipeline steps: HeterosisEncoder(),
                RandomForestRegressor(bootstrap=False, max_features=0.3,
                                      min_samples_leaf=20, min_samples_split=6,
                                      random_state=42)

	Entire dataset(80%) R^2 trained on entire dataset(80%):  0.28705509377516814
	Holdout data R^2 trained on entire dataset(80%):  0.21129579073149185
	Dataset D1 R^2 on trained D1:  0.2946500399249783

..................................................
Pipeline #5: 
Score on D2: 0.1697949356505286 |	D1-D2 diff: 1.7338427335868811
Pipeline steps: HeterosisEncoder(),
                UnderDominanceEncoder(),
                UnderDominanceEncoder(),
                UnderDominanceEncoder(),
                UnderDominanceEncoder(),
                RandomForestRegressor(bootstrap=False, max_features=0.2,
                                      min_samples_leaf=16,
                                      min_samples_split=14,
                                      random_state=42)

	Entire dataset(80%) R^2 trained on entire dataset(80%):  0.2762796760191698
	Holdout data R^2 trained on entire dataset(80%):  0.21093779451379802
	Dataset D1 R^2 on trained D1:  0.28044742513357623

..................................................
Pipeline #6: 
Score on D2: 0.1694757495530138 |	D1-D2 diff: 1.7348655607319425
Pipeline steps: HeterosisEncoder(),
                UnderDominanceEncoder(),
                UnderDominanceEncoder(),
                RandomForestRegressor(bootstrap=False, max_features=0.2,
                                      min_samples_leaf=16,
                                      min_samples_split=14,
                                      random_state=42)

	Entire dataset(80%) R^2 trained on entire dataset(80%):  0.27677813893685155
	Holdout data R^2 trained on entire dataset(80%):  0.2091003391803984
	Dataset D1 R^2 on trained D1:  0.2798675195389245

..................................................
Pipeline #7: 
Score on D2: 0.1674399308667377 |	D1-D2 diff: 1.7619091834702407
Pipeline steps: HeterosisEncoder(),
                RecessiveEncoder(),
                RandomForestRegressor(bootstrap=False, max_features=0.2,
                                      min_samples_leaf=18, min_samples_split=6,
                                      random_state=42)

	Entire dataset(80%) R^2 trained on entire dataset(80%):  0.2632538599659211
	Holdout data R^2 trained on entire dataset(80%):  0.20553322103821525
	Dataset D1 R^2 on trained D1:  0.2712085226702484

..................................................
Pipeline #8: 
Score on D2: 0.16707766080062603 |	D1-D2 diff: 1.762013692177517
Pipeline steps: HeterosisEncoder(),
                FeatureEncodingFrequencySelector(threshold=0.15),
                RandomForestRegressor(bootstrap=False, max_features=0.2,
                                      min_samples_leaf=18, min_samples_split=6,
                                      random_state=42)

	Entire dataset(80%) R^2 trained on entire dataset(80%):  0.26602336388952863
	Holdout data R^2 trained on entire dataset(80%):  0.20297919927711772
	Dataset D1 R^2 on trained D1:  0.2708216358678719

..................................................
Pipeline #9: 
Score on D2: 0.1667004701421676 |	D1-D2 diff: 1.7802864985777178
Pipeline steps: HeterosisEncoder(),
                RecessiveEncoder(),
                RandomForestRegressor(max_features=0.2, min_samples_leaf=12,
                                      min_samples_split=14,
                                      random_state=42)

	Entire dataset(80%) R^2 trained on entire dataset(80%):  0.26051310897089996
	Holdout data R^2 trained on entire dataset(80%):  0.2015527906366542
	Dataset D1 R^2 on trained D1:  0.2662502736340825

..................................................
Pipeline #10: 
Score on D2: 0.16573096881250482 |	D1-D2 diff: 1.7913750825433616
Pipeline steps: HeterosisEncoder(),
                UnderDominanceEncoder(),
                RandomForestRegressor(max_features=0.2, min_samples_leaf=12,
                                      min_samples_split=14,
                                      random_state=42)

	Entire dataset(80%) R^2 trained on entire dataset(80%):  0.25857315706105544
	Holdout data R^2 trained on entire dataset(80%):  0.20378270457996073
	Dataset D1 R^2 on trained D1:  0.2628387170984101

..................................................
Pipeline #11: 
Score on D2: 0.16556081882056017 |	D1-D2 diff: 1.7914994304327114
Pipeline steps: HeterosisEncoder(),
                FeatureEncodingFrequencySelector(threshold=0.05),
                RandomForestRegressor(bootstrap=False, max_features=0.2,
                                      min_samples_leaf=20,
                                      min_samples_split=14,
                                      random_state=42)

	Entire dataset(80%) R^2 trained on entire dataset(80%):  0.25746065423239084
	Holdout data R^2 trained on entire dataset(80%):  0.20311181201754958
	Dataset D1 R^2 on trained D1:  0.2626416089368133

..................................................
Pipeline #12: 
Score on D2: 0.1638646687590256 |	D1-D2 diff: 1.900268870658431
Pipeline steps: HeterosisEncoder(),
                UnderDominanceEncoder(),
                UnderDominanceEncoder(),
                RandomForestRegressor(max_features=0.2, min_samples_leaf=16,
                                      min_samples_split=14,
                                      random_state=42)

	Entire dataset(80%) R^2 trained on entire dataset(80%):  0.24066820770148256
	Holdout data R^2 trained on entire dataset(80%):  0.1979856918827534
	Dataset D1 R^2 on trained D1:  0.24055485351092099

..................................................
Pipeline #13: 
Score on D2: 0.15988120662152405 |	D1-D2 diff: 1.9197999811486004
Pipeline steps: HeterosisEncoder(),
                UnderDominanceEncoder(),
                RandomForestRegressor(max_features=0.2, min_samples_leaf=18,
                                      min_samples_split=14,
                                      random_state=42)

	Entire dataset(80%) R^2 trained on entire dataset(80%):  0.23339464005227184
	Holdout data R^2 trained on entire dataset(80%):  0.193526966863392
	Dataset D1 R^2 on trained D1:  0.23349785952896862

..................................................
Pipeline #14: 
Score on D2: 0.1597145060992632 |	D1-D2 diff: 1.935006711615971
Pipeline steps: HeterosisEncoder(),
                RandomForestRegressor(max_features=0.2, min_samples_leaf=18,
                                      min_samples_split=14,
                                      random_state=42)

	Entire dataset(80%) R^2 trained on entire dataset(80%):  0.22889526852291597
	Holdout data R^2 trained on entire dataset(80%):  0.19454163955824333
	Dataset D1 R^2 on trained D1:  0.2310441567719811

..................................................
Pipeline #15: 
Score on D2: 0.15814069262526154 |	D1-D2 diff: 1.9589045728550705
Pipeline steps: OverDominanceEncoder(),
                DominantEncoder(),
                UnderDominanceEncoder(),
                RandomForestRegressor(max_features=0.2, min_samples_leaf=19,
                                      min_samples_split=12,
                                      random_state=42)

	Entire dataset(80%) R^2 trained on entire dataset(80%):  0.22920325301242528
	Holdout data R^2 trained on entire dataset(80%):  0.19137435165614125
	Dataset D1 R^2 on trained D1:  0.22605274879738646

..................................................
Pipeline #16: 
Score on D2: 0.15086831433464243 |	D1-D2 diff: 1.9651360527376625
Pipeline steps: HeterosisEncoder(),
                FeatureEncodingFrequencySelector(threshold=0.25),
                HeterosisEncoder(),
                RandomForestRegressor(max_features=0.2, min_samples_leaf=20,
                                      min_samples_split=14,
                                      random_state=42)

	Entire dataset(80%) R^2 trained on entire dataset(80%):  0.22119879339742443
	Holdout data R^2 trained on entire dataset(80%):  0.18492822816532672
	Dataset D1 R^2 on trained D1:  0.21792305798279243

..................................................
Pipeline #17: 
Score on D2: 0.14823709547447317 |	D1-D2 diff: 2.010531387086995
Pipeline steps: OverDominanceEncoder(),
                DominantEncoder(),
                RandomForestRegressor(max_features=0.15000000000000002,
                                      min_samples_leaf=19,
                                      min_samples_split=12,
                                      random_state=42)

	Entire dataset(80%) R^2 trained on entire dataset(80%):  0.20953288425455252
	Holdout data R^2 trained on entire dataset(80%):  0.17921461321587073
	Dataset D1 R^2 on trained D1:  0.20943782095579933

..................................................
Pipeline #18: 
Score on D2: 0.14730724639948645 |	D1-D2 diff: 2.0217223539096616
Pipeline steps: VarianceThreshold(threshold=0.3),
                HeterosisEncoder(),
                RandomForestRegressor(max_features=0.2, min_samples_leaf=14,
                                      min_samples_split=14,
                                      random_state=42)

	Entire dataset(80%) R^2 trained on entire dataset(80%):  0.21602596577524835
	Holdout data R^2 trained on entire dataset(80%):  0.17826056942562996
	Dataset D1 R^2 on trained D1:  0.2071641087584034

..................................................
Pipeline #19: 
Score on D2: 0.14531868505047962 |	D1-D2 diff: 2.0431638972409223
Pipeline steps: OverDominanceEncoder(),
                DominantEncoder(),
                UnderDominanceEncoder(),
                RandomForestRegressor(max_features=0.15000000000000002,
                                      min_samples_leaf=19,
                                      min_samples_split=12,
                                      random_state=42)

	Entire dataset(80%) R^2 trained on entire dataset(80%):  0.20896562534115615
	Holdout data R^2 trained on entire dataset(80%):  0.17792842776925866
	Dataset D1 R^2 on trained D1:  0.20270220385625592

..................................................
Pipeline #20: 
Score on D2: 0.1449204093045955 |	D1-D2 diff: 2.0504470229919227
Pipeline steps: OverDominanceEncoder(),
                DominantEncoder(),
                FeatureEncodingFrequencySelector(threshold=0.15),
                RandomForestRegressor(max_features=0.15000000000000002,
                                      min_samples_leaf=20,
                                      min_samples_split=12,
                                      random_state=42)

	Entire dataset(80%) R^2 trained on entire dataset(80%):  0.20841715035672448
	Holdout data R^2 trained on entire dataset(80%):  0.17704086833402943
	Dataset D1 R^2 on trained D1:  0.20149296361814617

..................................................
Pipeline #21: 
Score on D2: 0.14467779521637736 |	D1-D2 diff: 2.0655375018561983
Pipeline steps: OverDominanceEncoder(),
                DominantEncoder(),
                RandomForestRegressor(max_features=0.15000000000000002,
                                      min_samples_leaf=20,
                                      min_samples_split=12,
                                      random_state=42)

	Entire dataset(80%) R^2 trained on entire dataset(80%):  0.20455256850908454
	Holdout data R^2 trained on entire dataset(80%):  0.17819908810026952
	Dataset D1 R^2 on trained D1:  0.19961513960840271

..................................................
Pipeline #22: 
Score on D2: 0.14003964587224682 |	D1-D2 diff: 2.0837322706761587
Pipeline steps: HeterosisEncoder(),
                FeatureEncodingFrequencySelector(threshold=0.25),
                FeatureEncodingFrequencySelector(threshold=0.35),
                RandomForestRegressor(max_features=0.2, min_samples_leaf=18,
                                      min_samples_split=14,
                                      random_state=42)

	Entire dataset(80%) R^2 trained on entire dataset(80%):  0.20029297299435278
	Holdout data R^2 trained on entire dataset(80%):  0.17160060431943247
	Dataset D1 R^2 on trained D1:  0.19308316500272793

..................................................
Pipeline #23: 
Score on D2: 0.13817278894021168 |	D1-D2 diff: 2.146436159186668
Pipeline steps: HeterosisEncoder(),
                FeatureEncodingFrequencySelector(threshold=0.35),
                RandomForestRegressor(max_features=0.2, min_samples_leaf=20,
                                      min_samples_split=14,
                                      random_state=42)

	Entire dataset(80%) R^2 trained on entire dataset(80%):  0.194204089147479
	Holdout data R^2 trained on entire dataset(80%):  0.16829923289307713
	Dataset D1 R^2 on trained D1:  0.1852844152329618

..................................................
Pipeline #24: 
Score on D2: 0.13502596052768046 |	D1-D2 diff: 2.1782205749978436
Pipeline steps: VarianceThreshold(threshold=0.35),
                HeterosisEncoder(),
                RandomForestRegressor(max_features=0.1, min_samples_leaf=18,
                                      min_samples_split=14,
                                      random_state=42)

	Entire dataset(80%) R^2 trained on entire dataset(80%):  0.18656629864475893
	Holdout data R^2 trained on entire dataset(80%):  0.1665861171662475
	Dataset D1 R^2 on trained D1:  0.17944739472025062

..................................................
Pipeline #25: 
Score on D2: 0.13236511028383136 |	D1-D2 diff: 2.2139225262136857
Pipeline steps: OverDominanceEncoder(),
                DominantEncoder(),
                FeatureEncodingFrequencySelector(threshold=0.2),
                RandomForestRegressor(max_features=0.1, min_samples_leaf=20,
                                      min_samples_split=4, random_state=42)

	Entire dataset(80%) R^2 trained on entire dataset(80%):  0.18641250260682973
	Holdout data R^2 trained on entire dataset(80%):  0.16147422460240834
	Dataset D1 R^2 on trained D1:  0.17398973427407427

..................................................
Pipeline #26: 
Score on D2: 0.13134902184343167 |	D1-D2 diff: 2.224280054695632
Pipeline steps: OverDominanceEncoder(),
                DominantEncoder(),
                FeatureEncodingFrequencySelector(threshold=0.0),
                FeatureEncodingFrequencySelector(threshold=0.35),
                RandomForestRegressor(max_features=0.1, min_samples_leaf=19,
                                      min_samples_split=3, random_state=42)

	Entire dataset(80%) R^2 trained on entire dataset(80%):  0.1868883337388304
	Holdout data R^2 trained on entire dataset(80%):  0.16553694726382706
	Dataset D1 R^2 on trained D1:  0.1722037316435272

..................................................
Pipeline #27: 
Score on D2: 0.12802157924112156 |	D1-D2 diff: 2.23819759353562
Pipeline steps: OverDominanceEncoder(),
                FeatureEncodingFrequencySelector(threshold=0.05),
                DominantEncoder(),
                RandomForestRegressor(max_features=0.1, min_samples_leaf=20,
                                      min_samples_split=12,
                                      random_state=42)

	Entire dataset(80%) R^2 trained on entire dataset(80%):  0.18196754861357078
	Holdout data R^2 trained on entire dataset(80%):  0.16407956136506585
	Dataset D1 R^2 on trained D1:  0.1678695584532247

..................................................
Pipeline #28: 
Score on D2: 0.12472192951310968 |	D1-D2 diff: 2.254317346555365
Pipeline steps: OverDominanceEncoder(),
                DominantEncoder(),
                RandomForestRegressor(max_features=0.1, min_samples_leaf=20,
                                      min_samples_split=12,
                                      random_state=42)

	Entire dataset(80%) R^2 trained on entire dataset(80%):  0.1753365311421996
	Holdout data R^2 trained on entire dataset(80%):  0.15625204662658498
	Dataset D1 R^2 on trained D1:  0.16344232536064207

..................................................
Pipeline #29: 
Score on D2: 0.12263517220259579 |	D1-D2 diff: 2.2751254675400476
Pipeline steps: SelectPercentile(percentile=65),
                OverDominanceEncoder(),
                DominantEncoder(),
                RandomForestRegressor(max_features=0.15000000000000002,
                                      min_samples_leaf=20,
                                      min_samples_split=12,
                                      random_state=42)

	Entire dataset(80%) R^2 trained on entire dataset(80%):  0.17038236142584384
	Holdout data R^2 trained on entire dataset(80%):  0.13929657236652815
	Dataset D1 R^2 on trained D1:  0.15995834816545718

..................................................
Pipeline #30: 
Score on D2: 0.11183777119564942 |	D1-D2 diff: 2.3005608465573566
Pipeline steps: OverDominanceEncoder(),
                FeatureEncodingFrequencySelector(threshold=0.1),
                DominantEncoder(),
                RandomForestRegressor(max_features=0.1, min_samples_leaf=20,
                                      min_samples_split=15,
                                      random_state=42)

	Entire dataset(80%) R^2 trained on entire dataset(80%):  0.15936592133721994
	Holdout data R^2 trained on entire dataset(80%):  0.1397665633616615
	Dataset D1 R^2 on trained D1:  0.147537515300456

..................................................
Pipeline #31: 
Score on D2: 0.09089353375325648 |	D1-D2 diff: 2.3106711400433997
Pipeline steps: HeterosisEncoder(),
                DecisionTreeRegressor(max_depth=2, min_samples_leaf=20,
                                      min_samples_split=17,
                                      random_state=42)

	Entire dataset(80%) R^2 trained on entire dataset(80%):  0.10993421594055475
	Holdout data R^2 trained on entire dataset(80%):  0.07864010379559694
	Dataset D1 R^2 on trained D1:  0.1259725527503056

..................................................
Pipeline #32: 
Score on D2: 0.07827545010941994 |	D1-D2 diff: 2.6067014162308286
Pipeline steps: HeterosisEncoder(),
                HeterosisEncoder(),
                RecessiveEncoder(),
                HeterosisEncoder(),
                RecessiveEncoder(),
                SelectPercentile(percentile=30),
                LinearRegression()

	Entire dataset(80%) R^2 trained on entire dataset(80%):  0.09030649966711624
	Holdout data R^2 trained on entire dataset(80%):  0.09044183783442106
	Dataset D1 R^2 on trained D1:  0.09993427292190271

..................................................
Pipeline #33: 
Score on D2: 0.07726010141855977 |	D1-D2 diff: 2.680794014295232
Pipeline steps: HeterosisEncoder(),
                HeterosisEncoder(),
                HeterosisEncoder(),
                SelectPercentile(percentile=25),
                OverDominanceEncoder(),
                LinearRegression()

	Entire dataset(80%) R^2 trained on entire dataset(80%):  0.0879368106548638
	Holdout data R^2 trained on entire dataset(80%):  0.09172511609783929
	Dataset D1 R^2 on trained D1:  0.09662192325319952

..................................................
Pipeline #34: 
Score on D2: 0.0746788676126513 |	D1-D2 diff: 3.3204798095126873
Pipeline steps: VarianceThreshold(),
                UnderDominanceEncoder(),
                SelectPercentile(percentile=35),
                LinearRegression()

	Entire dataset(80%) R^2 trained on entire dataset(80%):  0.0795831119631204
	Holdout data R^2 trained on entire dataset(80%):  0.08013232247292079
	Dataset D1 R^2 on trained D1:  0.08290501761906655

..................................................
Pipeline #35: 
Score on D2: 0.07269970200451181 |	D1-D2 diff: 3.4119295819705777
Pipeline steps: UnderDominanceEncoder(),
                SelectPercentile(percentile=25),
                LinearRegression()

	Entire dataset(80%) R^2 trained on entire dataset(80%):  0.0772098833294651
	Holdout data R^2 trained on entire dataset(80%):  0.08064041649273146
	Dataset D1 R^2 on trained D1:  0.08007874027664841

..................................................
Pipeline #36: 
Score on D2: 0.071646813263056 |	D1-D2 diff: 4.543157028535858
Pipeline steps: UnderDominanceEncoder(),
                FeatureEncodingFrequencySelector(threshold=0.15),
                LinearRegression()

	Entire dataset(80%) R^2 trained on entire dataset(80%):  0.0737106024210028
	Holdout data R^2 trained on entire dataset(80%):  0.07751802516000061
	Dataset D1 R^2 on trained D1:  0.07399411547665002

..................................................
Pipeline #37: 
Score on D2: 0.07134123647320656 |	D1-D2 diff: 4.648354795816916
Pipeline steps: VarianceThreshold(threshold=0.2),
                UnderDominanceEncoder(),
                SelectPercentile(percentile=25),
                LinearRegression()

	Entire dataset(80%) R^2 trained on entire dataset(80%):  0.07292723239525589
	Holdout data R^2 trained on entire dataset(80%):  0.07828031024534943
	Dataset D1 R^2 on trained D1:  0.07348315488251622

..................................................
Pipeline #38: 
Score on D2: 0.06810625634838907 |	D1-D2 diff: 6.353696994821701
Pipeline steps: UnderDominanceEncoder(),
                SelectPercentile(percentile=15),
                LinearRegression()

	Entire dataset(80%) R^2 trained on entire dataset(80%):  0.06889325074302621
	Holdout data R^2 trained on entire dataset(80%):  0.06799463207853795
	Dataset D1 R^2 on trained D1:  0.06871986857039003

..................................................
Pipeline #39: 
Score on D2: 0.005755505241651915 |	D1-D2 diff: 7.8409028088274555
Pipeline steps: VarianceThreshold(threshold=0.1),
                RecessiveEncoder(),
                FeatureEncodingFrequencySelector(threshold=0.25),
                SelectPercentile(percentile=80),
                LinearRegression()

	Entire dataset(80%) R^2 trained on entire dataset(80%):  0.025303868348470093
	Holdout data R^2 trained on entire dataset(80%):  0.023690100896614608
	Dataset D1 R^2 on trained D1:  0.005490938214418595

..................................................
Pipeline #40: 
Score on D2: 0.005639141559724781 |	D1-D2 diff: 20.060452442882443
Pipeline steps: RecessiveEncoder(),
                FeatureEncodingFrequencySelector(threshold=0.25),
                FeatureEncodingFrequencySelector(threshold=0.1),
                LinearRegression()

	Entire dataset(80%) R^2 trained on entire dataset(80%):  0.025318292634195605
	Holdout data R^2 trained on entire dataset(80%):  0.02390435251409806
	Dataset D1 R^2 on trained D1:  0.00563296655769685

..................................................

**************************************************************************************
Random Seed 32 - 0 Interactions
**************************************************************************************

autoQTL using following parameters:
	population size = 100
	offspring_size = None
	generations = 25
	mutation rate = 0.9
	crossover rate = 0.1

-------------------------------------------------
Evolution History:
Gen 1 - Best score on D2: -0.00000 	 Best score on D1-D2 diff: 4.89837
Gen 2 - Best score on D2: 0.00029 	 Best score on D1-D2 diff: 11.96036
Gen 3 - Best score on D2: 0.00058 	 Best score on D1-D2 diff: 13.48015
Gen 4 - Best score on D2: 0.00127 	 Best score on D1-D2 diff: 13.48015
Gen 5 - Best score on D2: 0.00127 	 Best score on D1-D2 diff: 13.48015
Gen 6 - Best score on D2: 0.00322 	 Best score on D1-D2 diff: 13.48015
Gen 7 - Best score on D2: 0.00322 	 Best score on D1-D2 diff: 13.48015

-------------------------------------------------
Multiple Linear Regression:
	D2 Dataset R^2 trained on D1: -0.005874311881761685
	Entire dataset(80%) R^2 trained on data (80%): 0.0039082518204752725
	Holdout R^2 (20%) trained on data (80%): -0.001165662515316912
	Dataset D1 R^2 on trained D1: 0.006828780271858292
	Combined Dataset (100%) R^2 trained on combined data (100%): 0.0034897346911435534

-------------------------------------------------
Final Pareto Front:

Pipeline #1: 
Score on D2: 0.003224355638801968 |	D1-D2 diff: 2.0840488253768954
Pipeline steps: VarianceThreshold(threshold=0.2),
                RandomForestRegressor(max_features=0.15000000000000002,
                                      min_samples_leaf=18,
                                      min_samples_split=10,
                                      random_state=42)

	Entire dataset(80%) R^2 trained on entire dataset(80%):  0.06065062785272424
	Holdout data R^2 trained on entire dataset(80%):  -0.005601272566658766
	Dataset D1 R^2 on trained D1:  0.05623565412303544

..................................................
Pipeline #2: 
Score on D2: 0.0005947533841992314 |	D1-D2 diff: 4.4248570118992285
Pipeline steps: UnderDominanceEncoder(),
                SelectPercentile(percentile=25),
                DecisionTreeRegressor(max_depth=2, min_samples_leaf=20,
                                      min_samples_split=17,
                                      random_state=42)

	Entire dataset(80%) R^2 trained on entire dataset(80%):  0.0025360855898788337
	Holdout data R^2 trained on entire dataset(80%):  -0.0008173957317167968
	Dataset D1 R^2 on trained D1:  0.0032033266280756534

..................................................
Pipeline #3: 
Score on D2: 0.0005803695349020366 |	D1-D2 diff: 6.664227131597254
Pipeline steps: VarianceThreshold(threshold=0.3),
                SelectPercentile(percentile=50),
                UnderDominanceEncoder(),
                LinearRegression()

	Entire dataset(80%) R^2 trained on entire dataset(80%):  0.0012685735942515874
	Holdout data R^2 trained on entire dataset(80%):  -0.004112975494448001
	Dataset D1 R^2 on trained D1:  0.0010873612220696494

..................................................
Pipeline #4: 
Score on D2: 0.0003651372031471256 |	D1-D2 diff: 8.113629181900814
Pipeline steps: VarianceThreshold(threshold=0.3),
                SelectPercentile(percentile=25),
                UnderDominanceEncoder(),
                LinearRegression()

	Entire dataset(80%) R^2 trained on entire dataset(80%):  0.000542925019066387
	Holdout data R^2 trained on entire dataset(80%):  -0.002873875653820912
	Dataset D1 R^2 on trained D1:  0.0005958859648796944

..................................................
Pipeline #5: 
Score on D2: -3.2015592299483586e-05 |	D1-D2 diff: 13.480151843729264
Pipeline steps: RecessiveEncoder(),
                DominantEncoder(),
                FeatureEncodingFrequencySelector(threshold=0.2),
                RandomForestRegressor(max_features=0.5, min_samples_leaf=9,
                                      min_samples_split=16,
                                      random_state=42)

	Entire dataset(80%) R^2 trained on entire dataset(80%):  -8.051021425092841e-07
	Holdout data R^2 trained on entire dataset(80%):  -0.0012636516749739979
	Dataset D1 R^2 on trained D1:  -1.731060551568575e-06

..................................................

**************************************************************************************
Random Seed 32 - 1 Interactions
**************************************************************************************

autoQTL using following parameters:
	population size = 100
	offspring_size = None
	generations = 25
	mutation rate = 0.9
	crossover rate = 0.1

-------------------------------------------------
Evolution History:
Gen 1 - Best score on D2: -0.00000 	 Best score on D1-D2 diff: 4.89837
Gen 2 - Best score on D2: 0.00029 	 Best score on D1-D2 diff: 11.96036
Gen 3 - Best score on D2: 0.00058 	 Best score on D1-D2 diff: 13.48015
Gen 4 - Best score on D2: 0.00127 	 Best score on D1-D2 diff: 13.48015
Gen 5 - Best score on D2: 0.00127 	 Best score on D1-D2 diff: 13.48015
Gen 6 - Best score on D2: 0.00322 	 Best score on D1-D2 diff: 13.48015
Gen 7 - Best score on D2: 0.00322 	 Best score on D1-D2 diff: 13.48015
Gen 1 - Best score on D2: 0.09117 	 Best score on D1-D2 diff: 4.08730
Gen 2 - Best score on D2: 0.09117 	 Best score on D1-D2 diff: 4.89837
Gen 3 - Best score on D2: 0.09117 	 Best score on D1-D2 diff: 11.96036
Gen 4 - Best score on D2: 0.09117 	 Best score on D1-D2 diff: 11.96036
Gen 5 - Best score on D2: 0.09117 	 Best score on D1-D2 diff: 11.96036
Gen 6 - Best score on D2: 0.09117 	 Best score on D1-D2 diff: 13.48015
Gen 7 - Best score on D2: 0.09117 	 Best score on D1-D2 diff: 13.48015
Gen 8 - Best score on D2: 0.09117 	 Best score on D1-D2 diff: 13.48015
Gen 9 - Best score on D2: 0.09117 	 Best score on D1-D2 diff: 13.48015
Gen 10 - Best score on D2: 0.09117 	 Best score on D1-D2 diff: 13.48015
Gen 11 - Best score on D2: 0.09117 	 Best score on D1-D2 diff: 13.48015
Gen 12 - Best score on D2: 0.09117 	 Best score on D1-D2 diff: 13.48015
Gen 13 - Best score on D2: 0.09117 	 Best score on D1-D2 diff: 16.97624
Gen 14 - Best score on D2: 0.09117 	 Best score on D1-D2 diff: 16.97624
Gen 15 - Best score on D2: 0.09117 	 Best score on D1-D2 diff: 16.97624
Gen 16 - Best score on D2: 0.09117 	 Best score on D1-D2 diff: 16.97624
Gen 17 - Best score on D2: 0.09117 	 Best score on D1-D2 diff: 16.97624
Gen 18 - Best score on D2: 0.09117 	 Best score on D1-D2 diff: 16.97624
Gen 19 - Best score on D2: 0.09117 	 Best score on D1-D2 diff: 16.97624
Gen 20 - Best score on D2: 0.09117 	 Best score on D1-D2 diff: 16.97624
Gen 21 - Best score on D2: 0.09117 	 Best score on D1-D2 diff: 16.97624

-------------------------------------------------
Multiple Linear Regression:
	D2 Dataset R^2 trained on D1: -0.005993063067430304
	Entire dataset(80%) R^2 trained on data (80%): 0.0039260609415343595
	Holdout R^2 (20%) trained on data (80%): -8.631017338278646e-05
	Dataset D1 R^2 on trained D1: 0.006836204647836519
	Combined Dataset (100%) R^2 trained on combined data (100%): 0.003773889910293926

-------------------------------------------------
Final Pareto Front:

Pipeline #1: 
Score on D2: 0.09117193462839579 |	D1-D2 diff: 3.0642050339264455
Pipeline steps: OverDominanceEncoder(),
                FeatureEncodingFrequencySelector(threshold=0.1),
                DecisionTreeRegressor(max_depth=2, min_samples_leaf=19,
                                      min_samples_split=11,
                                      random_state=42)

	Entire dataset(80%) R^2 trained on entire dataset(80%):  0.0028929709279834626
	Holdout data R^2 trained on entire dataset(80%):  -0.005590332834574552
	Dataset D1 R^2 on trained D1:  0.10251495502920749

..................................................
Pipeline #2: 
Score on D2: 0.06059405449330091 |	D1-D2 diff: 3.083026855162319
Pipeline steps: VarianceThreshold(threshold=0.15),
                DecisionTreeRegressor(max_depth=3, min_samples_leaf=19,
                                      min_samples_split=13,
                                      random_state=42)

	Entire dataset(80%) R^2 trained on entire dataset(80%):  0.007808920059715563
	Holdout data R^2 trained on entire dataset(80%):  -0.010587728574183108
	Dataset D1 R^2 on trained D1:  0.07166260545763081

..................................................
Pipeline #3: 
Score on D2: 0.007647135353972101 |	D1-D2 diff: 3.5063021559144603
Pipeline steps: DecisionTreeRegressor(max_depth=2, min_samples_leaf=19,
                                      min_samples_split=16,
                                      random_state=42)

	Entire dataset(80%) R^2 trained on entire dataset(80%):  0.0029933391496180795
	Holdout data R^2 trained on entire dataset(80%):  -0.004585310602283954
	Dataset D1 R^2 on trained D1:  0.01426324425448855

..................................................
Pipeline #4: 
Score on D2: 0.0030444071021007435 |	D1-D2 diff: 3.9922986439175494
Pipeline steps: OverDominanceEncoder(),
                FeatureEncodingFrequencySelector(threshold=0.1),
                HeterosisEncoder(),
                DecisionTreeRegressor(max_depth=2, min_samples_leaf=17,
                                      min_samples_split=11,
                                      random_state=42)

	Entire dataset(80%) R^2 trained on entire dataset(80%):  0.0011661240426398267
	Holdout data R^2 trained on entire dataset(80%):  -0.003986781013539442
	Dataset D1 R^2 on trained D1:  0.0069808858857346445

..................................................
Pipeline #5: 
Score on D2: 0.0001970625527891734 |	D1-D2 diff: 6.654971534637721
Pipeline steps: SelectPercentile(percentile=20),
                FeatureEncodingFrequencySelector(threshold=0.15),
                VarianceThreshold(),
                LinearRegression()

	Entire dataset(80%) R^2 trained on entire dataset(80%):  0.0004985749418819907
	Holdout data R^2 trained on entire dataset(80%):  -0.00028803571187441257
	Dataset D1 R^2 on trained D1:  0.000706880583627223

..................................................
Pipeline #6: 
Score on D2: 8.532920604542582e-07 |	D1-D2 diff: 16.976242685478304
Pipeline steps: SelectPercentile(percentile=20),
                SelectPercentile(percentile=15),
                DominantEncoder(),
                VarianceThreshold(),
                LinearRegression()

	Entire dataset(80%) R^2 trained on entire dataset(80%):  3.4888357375417733e-05
	Holdout data R^2 trained on entire dataset(80%):  -0.0008494432352597059
	Dataset D1 R^2 on trained D1:  1.2893492020160657e-05

..................................................

**************************************************************************************
Random Seed 32 - 2 Interactions
**************************************************************************************

autoQTL using following parameters:
	population size = 100
	offspring_size = None
	generations = 25
	mutation rate = 0.9
	crossover rate = 0.1

-------------------------------------------------
Evolution History:
Gen 1 - Best score on D2: -0.00000 	 Best score on D1-D2 diff: 4.89837
Gen 2 - Best score on D2: 0.00029 	 Best score on D1-D2 diff: 11.96036
Gen 3 - Best score on D2: 0.00058 	 Best score on D1-D2 diff: 13.48015
Gen 4 - Best score on D2: 0.00127 	 Best score on D1-D2 diff: 13.48015
Gen 5 - Best score on D2: 0.00127 	 Best score on D1-D2 diff: 13.48015
Gen 6 - Best score on D2: 0.00322 	 Best score on D1-D2 diff: 13.48015
Gen 7 - Best score on D2: 0.00322 	 Best score on D1-D2 diff: 13.48015
Gen 1 - Best score on D2: 0.09117 	 Best score on D1-D2 diff: 4.08730
Gen 2 - Best score on D2: 0.09117 	 Best score on D1-D2 diff: 4.89837
Gen 3 - Best score on D2: 0.09117 	 Best score on D1-D2 diff: 11.96036
Gen 4 - Best score on D2: 0.09117 	 Best score on D1-D2 diff: 11.96036
Gen 5 - Best score on D2: 0.09117 	 Best score on D1-D2 diff: 11.96036
Gen 6 - Best score on D2: 0.09117 	 Best score on D1-D2 diff: 13.48015
Gen 7 - Best score on D2: 0.09117 	 Best score on D1-D2 diff: 13.48015
Gen 8 - Best score on D2: 0.09117 	 Best score on D1-D2 diff: 13.48015
Gen 9 - Best score on D2: 0.09117 	 Best score on D1-D2 diff: 13.48015
Gen 10 - Best score on D2: 0.09117 	 Best score on D1-D2 diff: 13.48015
Gen 11 - Best score on D2: 0.09117 	 Best score on D1-D2 diff: 13.48015
Gen 12 - Best score on D2: 0.09117 	 Best score on D1-D2 diff: 13.48015
Gen 13 - Best score on D2: 0.09117 	 Best score on D1-D2 diff: 16.97624
Gen 14 - Best score on D2: 0.09117 	 Best score on D1-D2 diff: 16.97624
Gen 15 - Best score on D2: 0.09117 	 Best score on D1-D2 diff: 16.97624
Gen 16 - Best score on D2: 0.09117 	 Best score on D1-D2 diff: 16.97624
Gen 17 - Best score on D2: 0.09117 	 Best score on D1-D2 diff: 16.97624
Gen 18 - Best score on D2: 0.09117 	 Best score on D1-D2 diff: 16.97624
Gen 19 - Best score on D2: 0.09117 	 Best score on D1-D2 diff: 16.97624
Gen 20 - Best score on D2: 0.09117 	 Best score on D1-D2 diff: 16.97624
Gen 21 - Best score on D2: 0.09117 	 Best score on D1-D2 diff: 16.97624
Gen 1 - Best score on D2: 0.10044 	 Best score on D1-D2 diff: 3.74458
Gen 2 - Best score on D2: 0.10044 	 Best score on D1-D2 diff: 3.74458
Gen 3 - Best score on D2: 0.10063 	 Best score on D1-D2 diff: 11.96036
Gen 4 - Best score on D2: 0.10063 	 Best score on D1-D2 diff: 11.96036
Gen 5 - Best score on D2: 0.10063 	 Best score on D1-D2 diff: 13.48015
Gen 6 - Best score on D2: 0.10239 	 Best score on D1-D2 diff: 13.48015
Gen 7 - Best score on D2: 0.10514 	 Best score on D1-D2 diff: 13.48015
Gen 8 - Best score on D2: 0.10514 	 Best score on D1-D2 diff: 13.48015
Gen 9 - Best score on D2: 0.10514 	 Best score on D1-D2 diff: 16.97624
Gen 10 - Best score on D2: 0.10514 	 Best score on D1-D2 diff: 16.97624
Gen 11 - Best score on D2: 0.10514 	 Best score on D1-D2 diff: 16.97624
Gen 12 - Best score on D2: 0.10514 	 Best score on D1-D2 diff: 16.97624

-------------------------------------------------
Multiple Linear Regression:
	D2 Dataset R^2 trained on D1: -0.006840078833329821
	Entire dataset(80%) R^2 trained on data (80%): 0.003102336492762703
	Holdout R^2 (20%) trained on data (80%): -0.002446827091418191
	Dataset D1 R^2 on trained D1: 0.0057273625441178755
	Combined Dataset (100%) R^2 trained on combined data (100%): 0.0027875084335661215

-------------------------------------------------
Final Pareto Front:

Pipeline #1: 
Score on D2: 0.10513737230661868 |	D1-D2 diff: 1.7303282984901622
Pipeline steps: UnderDominanceEncoder(),
                VarianceThreshold(threshold=0.25),
                RecessiveEncoder(),
                RandomForestRegressor(max_features=0.6000000000000001,
                                      min_samples_leaf=17,
                                      min_samples_split=14,
                                      random_state=42)

	Entire dataset(80%) R^2 trained on entire dataset(80%):  0.21284624429071075
	Holdout data R^2 trained on entire dataset(80%):  0.13678141188252224
	Dataset D1 R^2 on trained D1:  0.21669158054570425

..................................................
Pipeline #2: 
Score on D2: 0.10286025414411548 |	D1-D2 diff: 1.7373390543015395
Pipeline steps: UnderDominanceEncoder(),
                RecessiveEncoder(),
                RandomForestRegressor(max_features=0.6000000000000001,
                                      min_samples_leaf=17,
                                      min_samples_split=14,
                                      random_state=42)

	Entire dataset(80%) R^2 trained on entire dataset(80%):  0.21439754234182073
	Holdout data R^2 trained on entire dataset(80%):  0.1331204675126656
	Dataset D1 R^2 on trained D1:  0.21262469521252214

..................................................
Pipeline #3: 
Score on D2: 0.1013397454638092 |	D1-D2 diff: 1.7918991552889014
Pipeline steps: HeterosisEncoder(),
                HeterosisEncoder(),
                UnderDominanceEncoder(),
                RandomForestRegressor(max_features=0.55, min_samples_leaf=19,
                                      min_samples_split=12,
                                      random_state=42)

	Entire dataset(80%) R^2 trained on entire dataset(80%):  0.19816198340511126
	Holdout data R^2 trained on entire dataset(80%):  0.13132473619894514
	Dataset D1 R^2 on trained D1:  0.1983339400326667

..................................................
Pipeline #4: 
Score on D2: 0.09173058319925509 |	D1-D2 diff: 3.059640755508997
Pipeline steps: VarianceThreshold(threshold=0.1),
                HeterosisEncoder(),
                DecisionTreeRegressor(max_depth=2, min_samples_leaf=3,
                                      min_samples_split=15,
                                      random_state=42)

	Entire dataset(80%) R^2 trained on entire dataset(80%):  0.09183813600152202
	Holdout data R^2 trained on entire dataset(80%):  0.14781162017060057
	Dataset D1 R^2 on trained D1:  0.1031414398880598

..................................................
Pipeline #5: 
Score on D2: 0.06061125558446934 |	D1-D2 diff: 3.0654347326909064
Pipeline steps: VarianceThreshold(threshold=0.3),
                DecisionTreeRegressor(max_depth=3, min_samples_split=3,
                                      random_state=42)

	Entire dataset(80%) R^2 trained on entire dataset(80%):  0.008973468126477702
	Holdout data R^2 trained on entire dataset(80%):  0.0009922387693424017
	Dataset D1 R^2 on trained D1:  0.0719360859294167

..................................................
Pipeline #6: 
Score on D2: 0.008629233864579589 |	D1-D2 diff: 3.573032863791457
Pipeline steps: DominantEncoder(),
                DecisionTreeRegressor(max_depth=2, min_samples_leaf=5,
                                      min_samples_split=16,
                                      random_state=42)

	Entire dataset(80%) R^2 trained on entire dataset(80%):  0.00241399160480682
	Holdout data R^2 trained on entire dataset(80%):  -0.002582971258380473
	Dataset D1 R^2 on trained D1:  0.0147647620713387

..................................................
Pipeline #7: 
Score on D2: 7.97600625898065e-05 |	D1-D2 diff: 5.118863770529705
Pipeline steps: SelectPercentile(percentile=50),
                SelectPercentile(percentile=25),
                SelectPercentile(percentile=50),
                LinearRegression()

	Entire dataset(80%) R^2 trained on entire dataset(80%):  0.000928120411878619
	Holdout data R^2 trained on entire dataset(80%):  0.0003713208302889015
	Dataset D1 R^2 on trained D1:  0.0015362440457573623

..................................................
Pipeline #8: 
Score on D2: 8.532920604542582e-07 |	D1-D2 diff: 16.976242685478304
Pipeline steps: SelectPercentile(percentile=50),
                SelectPercentile(percentile=25),
                SelectPercentile(percentile=30),
                DominantEncoder(),
                LinearRegression()

	Entire dataset(80%) R^2 trained on entire dataset(80%):  3.4888357375417733e-05
	Holdout data R^2 trained on entire dataset(80%):  -0.0008494432352597059
	Dataset D1 R^2 on trained D1:  1.2893492020160657e-05

..................................................

**************************************************************************************
Random Seed 32 - 3 Interactions
**************************************************************************************

autoQTL using following parameters:
	population size = 100
	offspring_size = None
	generations = 25
	mutation rate = 0.9
	crossover rate = 0.1

-------------------------------------------------
Evolution History:
Gen 1 - Best score on D2: -0.00000 	 Best score on D1-D2 diff: 4.89837
```
