## Supplementary material for "Automated quantitative trait locus analysis (AutoQTL)": FileS8 (part 2 of 2)

```
Gen 2 - Best score on D2: 0.00029 	 Best score on D1-D2 diff: 11.96036
Gen 3 - Best score on D2: 0.00058 	 Best score on D1-D2 diff: 13.48015
Gen 4 - Best score on D2: 0.00127 	 Best score on D1-D2 diff: 13.48015
Gen 5 - Best score on D2: 0.00127 	 Best score on D1-D2 diff: 13.48015
Gen 6 - Best score on D2: 0.00322 	 Best score on D1-D2 diff: 13.48015
Gen 7 - Best score on D2: 0.00322 	 Best score on D1-D2 diff: 13.48015
Gen 1 - Best score on D2: 0.09117 	 Best score on D1-D2 diff: 4.08730
Gen 2 - Best score on D2: 0.09117 	 Best score on D1-D2 diff: 4.89837
Gen 3 - Best score on D2: 0.09117 	 Best score on D1-D2 diff: 11.96036
Gen 4 - Best score on D2: 0.09117 	 Best score on D1-D2 diff: 11.96036
Gen 5 - Best score on D2: 0.09117 	 Best score on D1-D2 diff: 11.96036
Gen 6 - Best score on D2: 0.09117 	 Best score on D1-D2 diff: 13.48015
Gen 7 - Best score on D2: 0.09117 	 Best score on D1-D2 diff: 13.48015
Gen 8 - Best score on D2: 0.09117 	 Best score on D1-D2 diff: 13.48015
Gen 9 - Best score on D2: 0.09117 	 Best score on D1-D2 diff: 13.48015
Gen 10 - Best score on D2: 0.09117 	 Best score on D1-D2 diff: 13.48015
Gen 11 - Best score on D2: 0.09117 	 Best score on D1-D2 diff: 13.48015
Gen 12 - Best score on D2: 0.09117 	 Best score on D1-D2 diff: 13.48015
Gen 13 - Best score on D2: 0.09117 	 Best score on D1-D2 diff: 16.97624
Gen 14 - Best score on D2: 0.09117 	 Best score on D1-D2 diff: 16.97624
Gen 15 - Best score on D2: 0.09117 	 Best score on D1-D2 diff: 16.97624
Gen 16 - Best score on D2: 0.09117 	 Best score on D1-D2 diff: 16.97624
Gen 17 - Best score on D2: 0.09117 	 Best score on D1-D2 diff: 16.97624
Gen 18 - Best score on D2: 0.09117 	 Best score on D1-D2 diff: 16.97624
Gen 19 - Best score on D2: 0.09117 	 Best score on D1-D2 diff: 16.97624
Gen 20 - Best score on D2: 0.09117 	 Best score on D1-D2 diff: 16.97624
Gen 21 - Best score on D2: 0.09117 	 Best score on D1-D2 diff: 16.97624
Gen 1 - Best score on D2: 0.10044 	 Best score on D1-D2 diff: 3.74458
Gen 2 - Best score on D2: 0.10044 	 Best score on D1-D2 diff: 3.74458
Gen 3 - Best score on D2: 0.10063 	 Best score on D1-D2 diff: 11.96036
Gen 4 - Best score on D2: 0.10063 	 Best score on D1-D2 diff: 11.96036
Gen 5 - Best score on D2: 0.10063 	 Best score on D1-D2 diff: 13.48015
Gen 6 - Best score on D2: 0.10239 	 Best score on D1-D2 diff: 13.48015
Gen 7 - Best score on D2: 0.10514 	 Best score on D1-D2 diff: 13.48015
Gen 8 - Best score on D2: 0.10514 	 Best score on D1-D2 diff: 13.48015
Gen 9 - Best score on D2: 0.10514 	 Best score on D1-D2 diff: 16.97624
Gen 10 - Best score on D2: 0.10514 	 Best score on D1-D2 diff: 16.97624
Gen 11 - Best score on D2: 0.10514 	 Best score on D1-D2 diff: 16.97624
Gen 12 - Best score on D2: 0.10514 	 Best score on D1-D2 diff: 16.97624
Gen 1 - Best score on D2: 0.11435 	 Best score on D1-D2 diff: 4.89837
Gen 2 - Best score on D2: 0.12839 	 Best score on D1-D2 diff: 5.11886
Gen 3 - Best score on D2: 0.12839 	 Best score on D1-D2 diff: 13.48015
Gen 4 - Best score on D2: 0.12840 	 Best score on D1-D2 diff: 13.48015
Gen 5 - Best score on D2: 0.13233 	 Best score on D1-D2 diff: 16.97624
Gen 6 - Best score on D2: 0.13821 	 Best score on D1-D2 diff: 16.97624
Gen 7 - Best score on D2: 0.13821 	 Best score on D1-D2 diff: 16.97624
Gen 8 - Best score on D2: 0.13821 	 Best score on D1-D2 diff: 16.97624
Gen 9 - Best score on D2: 0.13821 	 Best score on D1-D2 diff: 16.97624
Gen 10 - Best score on D2: 0.13821 	 Best score on D1-D2 diff: 16.97624
Gen 11 - Best score on D2: 0.13821 	 Best score on D1-D2 diff: 16.97962
Gen 12 - Best score on D2: 0.13821 	 Best score on D1-D2 diff: 16.97962
Gen 13 - Best score on D2: 0.13821 	 Best score on D1-D2 diff: 16.97962

-------------------------------------------------
Multiple Linear Regression:
	D2 Dataset R^2 trained on D1: -0.00442669005502494
	Entire dataset(80%) R^2 trained on data (80%): 0.004598244592505796
	Holdout R^2 (20%) trained on data (80%): -0.001610209792513917
	Dataset D1 R^2 on trained D1: 0.006265775086535363
	Combined Dataset (100%) R^2 trained on combined data (100%): 0.004370638206811606

-------------------------------------------------
Final Pareto Front:

Pipeline #1: 
Score on D2: 0.13821465690488088 |	D1-D2 diff: 1.855536027851219
Pipeline steps: SelectPercentile(percentile=65),
                HeterosisEncoder(),
                RandomForestRegressor(max_features=0.55, min_samples_leaf=11,
                                      min_samples_split=20,
                                      random_state=42)

	Entire dataset(80%) R^2 trained on entire dataset(80%):  0.19494691192795233
	Holdout data R^2 trained on entire dataset(80%):  0.06812170569354337
	Dataset D1 R^2 on trained D1:  0.2225719111072536

..................................................
Pipeline #2: 
Score on D2: 0.13233129793634923 |	D1-D2 diff: 2.078624830247012
Pipeline steps: SelectPercentile(percentile=65),
                HeterosisEncoder(),
                RandomForestRegressor(max_features=0.55, min_samples_leaf=18,
                                      min_samples_split=20,
                                      random_state=42)

	Entire dataset(80%) R^2 trained on entire dataset(80%):  0.16236187498300858
	Holdout data R^2 trained on entire dataset(80%):  0.07103389310603958
	Dataset D1 R^2 on trained D1:  0.18589807987148355

..................................................
Pipeline #3: 
Score on D2: 0.11084143412602698 |	D1-D2 diff: 2.2035298328141257
Pipeline steps: SelectPercentile(percentile=65),
                HeterosisEncoder(),
                RandomForestRegressor(max_features=0.05, min_samples_leaf=11,
                                      min_samples_split=20,
                                      random_state=42)

	Entire dataset(80%) R^2 trained on entire dataset(80%):  0.1248906849485264
	Holdout data R^2 trained on entire dataset(80%):  0.048422606282932046
	Dataset D1 R^2 on trained D1:  0.15325690194762276

..................................................
Pipeline #4: 
Score on D2: 0.09022916964824246 |	D1-D2 diff: 2.740835047742412
Pipeline steps: VarianceThreshold(threshold=0.35),
                FeatureEncodingFrequencySelector(threshold=0.1),
                HeterosisEncoder(),
                DecisionTreeRegressor(max_depth=3, min_samples_leaf=11,
                                      min_samples_split=12,
                                      random_state=42)

	Entire dataset(80%) R^2 trained on entire dataset(80%):  0.006768249767555412
	Holdout data R^2 trained on entire dataset(80%):  0.004632643559434713
	Dataset D1 R^2 on trained D1:  0.10794936085034401

..................................................
Pipeline #5: 
Score on D2: 0.01196115263064168 |	D1-D2 diff: 3.4065463866306036
Pipeline steps: VarianceThreshold(threshold=0.35),
                DominantEncoder(),
                DecisionTreeRegressor(max_depth=3, min_samples_leaf=11,
                                      min_samples_split=12,
                                      random_state=42)

	Entire dataset(80%) R^2 trained on entire dataset(80%):  0.04795387648700011
	Holdout data R^2 trained on entire dataset(80%):  0.03559024954851897
	Dataset D1 R^2 on trained D1:  0.01938694448497602

..................................................
Pipeline #6: 
Score on D2: 0.003537851128072589 |	D1-D2 diff: 5.192262147867333
Pipeline steps: SelectPercentile(percentile=60),
                UnderDominanceEncoder(),
                FeatureEncodingFrequencySelector(threshold=0.1),
                VarianceThreshold(threshold=0.25),
                LinearRegression()

	Entire dataset(80%) R^2 trained on entire dataset(80%):  0.00409802668903525
	Holdout data R^2 trained on entire dataset(80%):  0.003597749479232526
	Dataset D1 R^2 on trained D1:  0.002161993311000976

..................................................
Pipeline #7: 
Score on D2: 0.003307330932609487 |	D1-D2 diff: 6.702809726918833
Pipeline steps: UnderDominanceEncoder(),
                SelectPercentile(percentile=10),
                LinearRegression()

	Entire dataset(80%) R^2 trained on entire dataset(80%):  0.0034713140940212384
	Holdout data R^2 trained on entire dataset(80%):  0.0051007421877363734
	Dataset D1 R^2 on trained D1:  0.0028119121872870467

..................................................
Pipeline #8: 
Score on D2: 3.3338264600057954e-05 |	D1-D2 diff: 13.402122998261358
Pipeline steps: SelectPercentile(percentile=5),
                DominantEncoder(),
                HeterosisEncoder(),
                RandomForestRegressor(max_features=0.3, min_samples_leaf=17,
                                      random_state=42)

	Entire dataset(80%) R^2 trained on entire dataset(80%):  3.270712007419352e-05
	Holdout data R^2 trained on entire dataset(80%):  -0.0008506306079107961
	Dataset D1 R^2 on trained D1:  2.3422681457718753e-06

..................................................
Pipeline #9: 
Score on D2: 2.277255174321091e-05 |	D1-D2 diff: 16.979620735520363
Pipeline steps: SelectPercentile(percentile=5),
                DominantEncoder(),
                RandomForestRegressor(max_features=0.8, min_samples_leaf=20,
                                      min_samples_split=9, random_state=42)

	Entire dataset(80%) R^2 trained on entire dataset(80%):  3.270712007419352e-05
	Holdout data R^2 trained on entire dataset(80%):  -0.0008506306079107961
	Dataset D1 R^2 on trained D1:  1.07419303866374e-05

..................................................

**************************************************************************************
Random Seed 32 - 4 Interactions
**************************************************************************************

autoQTL using following parameters:
	population size = 100
	offspring_size = None
	generations = 25
	mutation rate = 0.9
	crossover rate = 0.1

-------------------------------------------------
Evolution History:
Gen 1 - Best score on D2: -0.00000 	 Best score on D1-D2 diff: 4.89837
Gen 2 - Best score on D2: 0.00029 	 Best score on D1-D2 diff: 11.96036
Gen 3 - Best score on D2: 0.00058 	 Best score on D1-D2 diff: 13.48015
Gen 4 - Best score on D2: 0.00127 	 Best score on D1-D2 diff: 13.48015
Gen 5 - Best score on D2: 0.00127 	 Best score on D1-D2 diff: 13.48015
Gen 6 - Best score on D2: 0.00322 	 Best score on D1-D2 diff: 13.48015
Gen 7 - Best score on D2: 0.00322 	 Best score on D1-D2 diff: 13.48015
Gen 1 - Best score on D2: 0.09117 	 Best score on D1-D2 diff: 4.08730
Gen 2 - Best score on D2: 0.09117 	 Best score on D1-D2 diff: 4.89837
Gen 3 - Best score on D2: 0.09117 	 Best score on D1-D2 diff: 11.96036
Gen 4 - Best score on D2: 0.09117 	 Best score on D1-D2 diff: 11.96036
Gen 5 - Best score on D2: 0.09117 	 Best score on D1-D2 diff: 11.96036
Gen 6 - Best score on D2: 0.09117 	 Best score on D1-D2 diff: 13.48015
Gen 7 - Best score on D2: 0.09117 	 Best score on D1-D2 diff: 13.48015
Gen 8 - Best score on D2: 0.09117 	 Best score on D1-D2 diff: 13.48015
Gen 9 - Best score on D2: 0.09117 	 Best score on D1-D2 diff: 13.48015
Gen 10 - Best score on D2: 0.09117 	 Best score on D1-D2 diff: 13.48015
Gen 11 - Best score on D2: 0.09117 	 Best score on D1-D2 diff: 13.48015
Gen 12 - Best score on D2: 0.09117 	 Best score on D1-D2 diff: 13.48015
Gen 13 - Best score on D2: 0.09117 	 Best score on D1-D2 diff: 16.97624
Gen 14 - Best score on D2: 0.09117 	 Best score on D1-D2 diff: 16.97624
Gen 15 - Best score on D2: 0.09117 	 Best score on D1-D2 diff: 16.97624
Gen 16 - Best score on D2: 0.09117 	 Best score on D1-D2 diff: 16.97624
Gen 17 - Best score on D2: 0.09117 	 Best score on D1-D2 diff: 16.97624
Gen 18 - Best score on D2: 0.09117 	 Best score on D1-D2 diff: 16.97624
Gen 19 - Best score on D2: 0.09117 	 Best score on D1-D2 diff: 16.97624
Gen 20 - Best score on D2: 0.09117 	 Best score on D1-D2 diff: 16.97624
Gen 21 - Best score on D2: 0.09117 	 Best score on D1-D2 diff: 16.97624
Gen 1 - Best score on D2: 0.10044 	 Best score on D1-D2 diff: 3.74458
Gen 2 - Best score on D2: 0.10044 	 Best score on D1-D2 diff: 3.74458
Gen 3 - Best score on D2: 0.10063 	 Best score on D1-D2 diff: 11.96036
Gen 4 - Best score on D2: 0.10063 	 Best score on D1-D2 diff: 11.96036
Gen 5 - Best score on D2: 0.10063 	 Best score on D1-D2 diff: 13.48015
Gen 6 - Best score on D2: 0.10239 	 Best score on D1-D2 diff: 13.48015
Gen 7 - Best score on D2: 0.10514 	 Best score on D1-D2 diff: 13.48015
Gen 8 - Best score on D2: 0.10514 	 Best score on D1-D2 diff: 13.48015
Gen 9 - Best score on D2: 0.10514 	 Best score on D1-D2 diff: 16.97624
Gen 10 - Best score on D2: 0.10514 	 Best score on D1-D2 diff: 16.97624
Gen 11 - Best score on D2: 0.10514 	 Best score on D1-D2 diff: 16.97624
Gen 12 - Best score on D2: 0.10514 	 Best score on D1-D2 diff: 16.97624
Gen 1 - Best score on D2: 0.11435 	 Best score on D1-D2 diff: 4.89837
Gen 2 - Best score on D2: 0.12839 	 Best score on D1-D2 diff: 5.11886
Gen 3 - Best score on D2: 0.12839 	 Best score on D1-D2 diff: 13.48015
Gen 4 - Best score on D2: 0.12840 	 Best score on D1-D2 diff: 13.48015
Gen 5 - Best score on D2: 0.13233 	 Best score on D1-D2 diff: 16.97624
Gen 6 - Best score on D2: 0.13821 	 Best score on D1-D2 diff: 16.97624
Gen 7 - Best score on D2: 0.13821 	 Best score on D1-D2 diff: 16.97624
Gen 8 - Best score on D2: 0.13821 	 Best score on D1-D2 diff: 16.97624
Gen 9 - Best score on D2: 0.13821 	 Best score on D1-D2 diff: 16.97624
Gen 10 - Best score on D2: 0.13821 	 Best score on D1-D2 diff: 16.97624
Gen 11 - Best score on D2: 0.13821 	 Best score on D1-D2 diff: 16.97962
Gen 12 - Best score on D2: 0.13821 	 Best score on D1-D2 diff: 16.97962
Gen 13 - Best score on D2: 0.13821 	 Best score on D1-D2 diff: 16.97962
Gen 1 - Best score on D2: 0.14656 	 Best score on D1-D2 diff: 7.98775
Gen 2 - Best score on D2: 0.14969 	 Best score on D1-D2 diff: 11.96036
Gen 3 - Best score on D2: 0.14969 	 Best score on D1-D2 diff: 11.96036
Gen 4 - Best score on D2: 0.15241 	 Best score on D1-D2 diff: 13.48015
Gen 5 - Best score on D2: 0.15241 	 Best score on D1-D2 diff: 13.48015
Gen 6 - Best score on D2: 0.15241 	 Best score on D1-D2 diff: 13.48015
Gen 7 - Best score on D2: 0.15241 	 Best score on D1-D2 diff: 13.48015

-------------------------------------------------
Multiple Linear Regression:
	D2 Dataset R^2 trained on D1: -0.0049195834591675425
	Entire dataset(80%) R^2 trained on data (80%): 0.003839654384253266
	Holdout R^2 (20%) trained on data (80%): -0.0005033465393102787
	Dataset D1 R^2 on trained D1: 0.005781673078745886
	Combined Dataset (100%) R^2 trained on combined data (100%): 0.0037191940225469455

-------------------------------------------------
Final Pareto Front:

Pipeline #1: 
Score on D2: 0.152407565039685 |	D1-D2 diff: 1.9535136026898134
Pipeline steps: HeterosisEncoder(),
                SelectPercentile(percentile=85),
                RandomForestRegressor(max_features=0.55, min_samples_leaf=18,
                                      min_samples_split=13,
                                      random_state=42)

	Entire dataset(80%) R^2 trained on entire dataset(80%):  0.23874219907207628
	Holdout data R^2 trained on entire dataset(80%):  0.19049445904101614
	Dataset D1 R^2 on trained D1:  0.22107237800224366

..................................................
Pipeline #2: 
Score on D2: 0.1414728399902132 |	D1-D2 diff: 1.9596349138299092
Pipeline steps: HeterosisEncoder(),
                RandomForestRegressor(max_features=0.45, min_samples_leaf=20,
                                      min_samples_split=7, random_state=42)

	Entire dataset(80%) R^2 trained on entire dataset(80%):  0.2357890254537247
	Holdout data R^2 trained on entire dataset(80%):  0.18252726530001728
	Dataset D1 R^2 on trained D1:  0.20928371152612324

..................................................
Pipeline #3: 
Score on D2: 0.12040990634078375 |	D1-D2 diff: 2.1809965634774264
Pipeline steps: SelectPercentile(percentile=50),
                UnderDominanceEncoder(),
                RandomForestRegressor(max_features=0.55, min_samples_leaf=16,
                                      min_samples_split=12,
                                      random_state=42)

	Entire dataset(80%) R^2 trained on entire dataset(80%):  0.19804652950955448
	Holdout data R^2 trained on entire dataset(80%):  0.13104656049501562
	Dataset D1 R^2 on trained D1:  0.16460561224005865

..................................................
Pipeline #4: 
Score on D2: 0.11976262196748277 |	D1-D2 diff: 3.033022502842366
Pipeline steps: VarianceThreshold(threshold=0.35),
                HeterosisEncoder(),
                DecisionTreeRegressor(max_depth=4, min_samples_leaf=17,
                                      min_samples_split=19,
                                      random_state=42)

	Entire dataset(80%) R^2 trained on entire dataset(80%):  0.1394068614570192
	Holdout data R^2 trained on entire dataset(80%):  0.15106289684280194
	Dataset D1 R^2 on trained D1:  0.13157935625660444

..................................................
Pipeline #5: 
Score on D2: 0.09598092202071629 |	D1-D2 diff: 3.502230765733847
Pipeline steps: VarianceThreshold(threshold=0.35),
                DecisionTreeRegressor(max_depth=4, min_samples_leaf=4,
                                      min_samples_split=9, random_state=42)

	Entire dataset(80%) R^2 trained on entire dataset(80%):  0.10485482225201337
	Holdout data R^2 trained on entire dataset(80%):  0.13563317610154568
	Dataset D1 R^2 on trained D1:  0.10262784987126572

..................................................
Pipeline #6: 
Score on D2: 0.06863785617951579 |	D1-D2 diff: 3.5367287959478477
Pipeline steps: SelectPercentile(percentile=80),
                SelectPercentile(percentile=50),
                DecisionTreeRegressor(max_depth=4, min_samples_leaf=13,
                                      min_samples_split=20,
                                      random_state=42)

	Entire dataset(80%) R^2 trained on entire dataset(80%):  0.107146185858639
	Holdout data R^2 trained on entire dataset(80%):  0.1136583795854289
	Dataset D1 R^2 on trained D1:  0.0750292115568354

..................................................
Pipeline #7: 
Score on D2: 0.008961514707127916 |	D1-D2 diff: 5.011385174106339
Pipeline steps: HeterosisEncoder(),
                FeatureEncodingFrequencySelector(threshold=0.25),
                LinearRegression()

	Entire dataset(80%) R^2 trained on entire dataset(80%):  0.012733117223311163
	Holdout data R^2 trained on entire dataset(80%):  0.0006718421567475374
	Dataset D1 R^2 on trained D1:  0.010547024266175598

..................................................
Pipeline #8: 
Score on D2: 0.008438057978760738 |	D1-D2 diff: 6.119359131169377
Pipeline steps: VarianceThreshold(threshold=0.3),
                HeterosisEncoder(),
                LinearRegression()

	Entire dataset(80%) R^2 trained on entire dataset(80%):  0.011707456171234143
	Holdout data R^2 trained on entire dataset(80%):  0.0004266386978513115
	Dataset D1 R^2 on trained D1:  0.00915120033764727

..................................................
Pipeline #9: 
Score on D2: 0.00744876541830386 |	D1-D2 diff: 7.987749194060049
Pipeline steps: UnderDominanceEncoder(),
                VarianceThreshold(threshold=0.25),
                LinearRegression()

	Entire dataset(80%) R^2 trained on entire dataset(80%):  0.010056977191961969
	Holdout data R^2 trained on entire dataset(80%):  0.0019820725442886156
	Dataset D1 R^2 on trained D1:  0.007694407245778301

..................................................
Pipeline #10: 
Score on D2: -3.2015592299483586e-05 |	D1-D2 diff: 13.480151843729264
Pipeline steps: DominantEncoder(),
                DominantEncoder(),
                RandomForestRegressor(max_features=0.05, min_samples_leaf=16,
                                      min_samples_split=14,
                                      random_state=42)

	Entire dataset(80%) R^2 trained on entire dataset(80%):  -8.051021425092841e-07
	Holdout data R^2 trained on entire dataset(80%):  -0.0012636516749739979
	Dataset D1 R^2 on trained D1:  -1.731060551568575e-06

..................................................

**************************************************************************************
Random Seed 32 - 5 Interactions
**************************************************************************************

autoQTL using following parameters:
	population size = 100
	offspring_size = None
	generations = 25
	mutation rate = 0.9
	crossover rate = 0.1

-------------------------------------------------
Evolution History:
Gen 1 - Best score on D2: -0.00000 	 Best score on D1-D2 diff: 4.89837
Gen 2 - Best score on D2: 0.00029 	 Best score on D1-D2 diff: 11.96036
Gen 3 - Best score on D2: 0.00058 	 Best score on D1-D2 diff: 13.48015
Gen 4 - Best score on D2: 0.00127 	 Best score on D1-D2 diff: 13.48015
Gen 5 - Best score on D2: 0.00127 	 Best score on D1-D2 diff: 13.48015
Gen 6 - Best score on D2: 0.00322 	 Best score on D1-D2 diff: 13.48015
Gen 7 - Best score on D2: 0.00322 	 Best score on D1-D2 diff: 13.48015
Gen 1 - Best score on D2: 0.09117 	 Best score on D1-D2 diff: 4.08730
Gen 2 - Best score on D2: 0.09117 	 Best score on D1-D2 diff: 4.89837
Gen 3 - Best score on D2: 0.09117 	 Best score on D1-D2 diff: 11.96036
Gen 4 - Best score on D2: 0.09117 	 Best score on D1-D2 diff: 11.96036
Gen 5 - Best score on D2: 0.09117 	 Best score on D1-D2 diff: 11.96036
Gen 6 - Best score on D2: 0.09117 	 Best score on D1-D2 diff: 13.48015
Gen 7 - Best score on D2: 0.09117 	 Best score on D1-D2 diff: 13.48015
Gen 8 - Best score on D2: 0.09117 	 Best score on D1-D2 diff: 13.48015
Gen 9 - Best score on D2: 0.09117 	 Best score on D1-D2 diff: 13.48015
Gen 10 - Best score on D2: 0.09117 	 Best score on D1-D2 diff: 13.48015
Gen 11 - Best score on D2: 0.09117 	 Best score on D1-D2 diff: 13.48015
Gen 12 - Best score on D2: 0.09117 	 Best score on D1-D2 diff: 13.48015
Gen 13 - Best score on D2: 0.09117 	 Best score on D1-D2 diff: 16.97624
Gen 14 - Best score on D2: 0.09117 	 Best score on D1-D2 diff: 16.97624
Gen 15 - Best score on D2: 0.09117 	 Best score on D1-D2 diff: 16.97624
Gen 16 - Best score on D2: 0.09117 	 Best score on D1-D2 diff: 16.97624
Gen 17 - Best score on D2: 0.09117 	 Best score on D1-D2 diff: 16.97624
Gen 18 - Best score on D2: 0.09117 	 Best score on D1-D2 diff: 16.97624
Gen 19 - Best score on D2: 0.09117 	 Best score on D1-D2 diff: 16.97624
Gen 20 - Best score on D2: 0.09117 	 Best score on D1-D2 diff: 16.97624
Gen 21 - Best score on D2: 0.09117 	 Best score on D1-D2 diff: 16.97624
Gen 1 - Best score on D2: 0.10044 	 Best score on D1-D2 diff: 3.74458
Gen 2 - Best score on D2: 0.10044 	 Best score on D1-D2 diff: 3.74458
Gen 3 - Best score on D2: 0.10063 	 Best score on D1-D2 diff: 11.96036
Gen 4 - Best score on D2: 0.10063 	 Best score on D1-D2 diff: 11.96036
Gen 5 - Best score on D2: 0.10063 	 Best score on D1-D2 diff: 13.48015
Gen 6 - Best score on D2: 0.10239 	 Best score on D1-D2 diff: 13.48015
Gen 7 - Best score on D2: 0.10514 	 Best score on D1-D2 diff: 13.48015
Gen 8 - Best score on D2: 0.10514 	 Best score on D1-D2 diff: 13.48015
Gen 9 - Best score on D2: 0.10514 	 Best score on D1-D2 diff: 16.97624
Gen 10 - Best score on D2: 0.10514 	 Best score on D1-D2 diff: 16.97624
Gen 11 - Best score on D2: 0.10514 	 Best score on D1-D2 diff: 16.97624
Gen 12 - Best score on D2: 0.10514 	 Best score on D1-D2 diff: 16.97624
Gen 1 - Best score on D2: 0.11435 	 Best score on D1-D2 diff: 4.89837
Gen 2 - Best score on D2: 0.12839 	 Best score on D1-D2 diff: 5.11886
Gen 3 - Best score on D2: 0.12839 	 Best score on D1-D2 diff: 13.48015
Gen 4 - Best score on D2: 0.12840 	 Best score on D1-D2 diff: 13.48015
Gen 5 - Best score on D2: 0.13233 	 Best score on D1-D2 diff: 16.97624
Gen 6 - Best score on D2: 0.13821 	 Best score on D1-D2 diff: 16.97624
Gen 7 - Best score on D2: 0.13821 	 Best score on D1-D2 diff: 16.97624
Gen 8 - Best score on D2: 0.13821 	 Best score on D1-D2 diff: 16.97624
Gen 9 - Best score on D2: 0.13821 	 Best score on D1-D2 diff: 16.97624
Gen 10 - Best score on D2: 0.13821 	 Best score on D1-D2 diff: 16.97624
Gen 11 - Best score on D2: 0.13821 	 Best score on D1-D2 diff: 16.97962
Gen 12 - Best score on D2: 0.13821 	 Best score on D1-D2 diff: 16.97962
Gen 13 - Best score on D2: 0.13821 	 Best score on D1-D2 diff: 16.97962
Gen 1 - Best score on D2: 0.14656 	 Best score on D1-D2 diff: 7.98775
Gen 2 - Best score on D2: 0.14969 	 Best score on D1-D2 diff: 11.96036
Gen 3 - Best score on D2: 0.14969 	 Best score on D1-D2 diff: 11.96036
Gen 4 - Best score on D2: 0.15241 	 Best score on D1-D2 diff: 13.48015
Gen 5 - Best score on D2: 0.15241 	 Best score on D1-D2 diff: 13.48015
Gen 6 - Best score on D2: 0.15241 	 Best score on D1-D2 diff: 13.48015
Gen 7 - Best score on D2: 0.15241 	 Best score on D1-D2 diff: 13.48015
Gen 1 - Best score on D2: 0.16390 	 Best score on D1-D2 diff: 3.72276
Gen 2 - Best score on D2: 0.16463 	 Best score on D1-D2 diff: 11.96036
Gen 3 - Best score on D2: 0.16463 	 Best score on D1-D2 diff: 13.48015
Gen 4 - Best score on D2: 0.16463 	 Best score on D1-D2 diff: 13.48015
Gen 5 - Best score on D2: 0.16463 	 Best score on D1-D2 diff: 31.24909
Gen 6 - Best score on D2: 0.16768 	 Best score on D1-D2 diff: 31.24909
Gen 7 - Best score on D2: 0.16768 	 Best score on D1-D2 diff: 31.24909
Gen 8 - Best score on D2: 0.16768 	 Best score on D1-D2 diff: 31.24909
Gen 9 - Best score on D2: 0.16768 	 Best score on D1-D2 diff: 31.24909
Gen 10 - Best score on D2: 0.16768 	 Best score on D1-D2 diff: 31.24909
Gen 11 - Best score on D2: 0.16823 	 Best score on D1-D2 diff: 31.24909
Gen 12 - Best score on D2: 0.16944 	 Best score on D1-D2 diff: 31.24909
Gen 13 - Best score on D2: 0.16944 	 Best score on D1-D2 diff: 31.24909
Gen 14 - Best score on D2: 0.16944 	 Best score on D1-D2 diff: 31.24909

-------------------------------------------------
Multiple Linear Regression:
	D2 Dataset R^2 trained on D1: -0.011514539648215916
	Entire dataset(80%) R^2 trained on data (80%): 0.0040766797968903035
	Holdout R^2 (20%) trained on data (80%): -0.0021421727831527626
	Dataset D1 R^2 on trained D1: 0.009012778723174186
	Combined Dataset (100%) R^2 trained on combined data (100%): 0.003590247307309613

-------------------------------------------------
Final Pareto Front:

Pipeline #1: 
Score on D2: 0.16943957809532162 |	D1-D2 diff: 1.40748681353007
Pipeline steps: HeterosisEncoder(),
                VarianceThreshold(threshold=0.15),
                FeatureEncodingFrequencySelector(threshold=0.0),
                HeterosisEncoder(),
                RandomForestRegressor(bootstrap=False, max_features=0.3,
                                      min_samples_leaf=4, min_samples_split=16,
                                      random_state=42)

	Entire dataset(80%) R^2 trained on entire dataset(80%):  0.4263519634582362
	Holdout data R^2 trained on entire dataset(80%):  0.21099880993032383
	Dataset D1 R^2 on trained D1:  0.42425321184058284

..................................................
Pipeline #2: 
Score on D2: 0.16768020070286838 |	D1-D2 diff: 1.4185365572330788
Pipeline steps: HeterosisEncoder(),
                UnderDominanceEncoder(),
                RandomForestRegressor(bootstrap=False, max_features=0.3,
                                      min_samples_leaf=3, min_samples_split=17,
                                      random_state=42)

	Entire dataset(80%) R^2 trained on entire dataset(80%):  0.42361379366659035
	Holdout data R^2 trained on entire dataset(80%):  0.21048199085689823
	Dataset D1 R^2 on trained D1:  0.4146466000215504

..................................................
Pipeline #3: 
Score on D2: 0.16650539571546352 |	D1-D2 diff: 1.5513258590799859
Pipeline steps: HeterosisEncoder(),
                UnderDominanceEncoder(),
                RecessiveEncoder(),
                HeterosisEncoder(),
                VarianceThreshold(threshold=0.15),
                OverDominanceEncoder(),
                RandomForestRegressor(bootstrap=False, max_features=0.45,
                                      min_samples_leaf=12, random_state=42)

	Entire dataset(80%) R^2 trained on entire dataset(80%):  0.3457360956564013
	Holdout data R^2 trained on entire dataset(80%):  0.20109322682883457
	Dataset D1 R^2 on trained D1:  0.3391638595992639

..................................................
Pipeline #4: 
Score on D2: 0.1649646514397981 |	D1-D2 diff: 1.551330331517671
Pipeline steps: HeterosisEncoder(),
                HeterosisEncoder(),
                VarianceThreshold(threshold=0.15),
                OverDominanceEncoder(),
                RandomForestRegressor(bootstrap=False, max_features=0.45,
                                      min_samples_leaf=12, random_state=42)

	Entire dataset(80%) R^2 trained on entire dataset(80%):  0.34582339504184567
	Holdout data R^2 trained on entire dataset(80%):  0.2079449331262041
	Dataset D1 R^2 on trained D1:  0.3376211242560212

..................................................
Pipeline #5: 
Score on D2: 0.16401308361413514 |	D1-D2 diff: 1.5815414103416963
Pipeline steps: OverDominanceEncoder(),
                RandomForestRegressor(bootstrap=False, max_features=0.5,
                                      min_samples_leaf=17, min_samples_split=5,
                                      random_state=42)

	Entire dataset(80%) R^2 trained on entire dataset(80%):  0.333779180963622
	Holdout data R^2 trained on entire dataset(80%):  0.188717119646586
	Dataset D1 R^2 on trained D1:  0.32385023425568515

..................................................
Pipeline #6: 
Score on D2: 0.1637220526772143 |	D1-D2 diff: 1.5918978315776913
Pipeline steps: HeterosisEncoder(),
                RandomForestRegressor(max_features=0.55, min_samples_leaf=9,
                                      min_samples_split=5, random_state=42)

	Entire dataset(80%) R^2 trained on entire dataset(80%):  0.33157794696525744
	Holdout data R^2 trained on entire dataset(80%):  0.19942382421672078
	Dataset D1 R^2 on trained D1:  0.31944020263607853

..................................................
Pipeline #7: 
Score on D2: 0.16344953158427733 |	D1-D2 diff: 1.7031611398168487
Pipeline steps: HeterosisEncoder(),
                HeterosisEncoder(),
                VarianceThreshold(threshold=0.15),
                OverDominanceEncoder(),
                RandomForestRegressor(bootstrap=False, max_features=0.4,
                                      min_samples_leaf=17, min_samples_split=6,
                                      random_state=42)

	Entire dataset(80%) R^2 trained on entire dataset(80%):  0.2949406718095908
	Holdout data R^2 trained on entire dataset(80%):  0.20431956386974504
	Dataset D1 R^2 on trained D1:  0.2822934717867629

..................................................
Pipeline #8: 
Score on D2: 0.16278821612155647 |	D1-D2 diff: 1.7099698588359826
Pipeline steps: HeterosisEncoder(),
                HeterosisEncoder(),
                VarianceThreshold(threshold=0.15),
                OverDominanceEncoder(),
                DominantEncoder(),
                RandomForestRegressor(bootstrap=False, max_features=0.4,
                                      min_samples_leaf=17, min_samples_split=6,
                                      random_state=42)

	Entire dataset(80%) R^2 trained on entire dataset(80%):  0.2935526195185938
	Holdout data R^2 trained on entire dataset(80%):  0.20390049605700844
	Dataset D1 R^2 on trained D1:  0.27975059127468616

..................................................
Pipeline #9: 
Score on D2: 0.1606546228855067 |	D1-D2 diff: 1.741331939077165
Pipeline steps: HeterosisEncoder(),
                VarianceThreshold(threshold=0.15),
                RandomForestRegressor(bootstrap=False, max_features=0.3,
                                      min_samples_leaf=17, min_samples_split=6,
                                      random_state=42)

	Entire dataset(80%) R^2 trained on entire dataset(80%):  0.28110135627137467
	Holdout data R^2 trained on entire dataset(80%):  0.2033756002224807
	Dataset D1 R^2 on trained D1:  0.26941575929504236

..................................................
Pipeline #10: 
Score on D2: 0.16011116009177617 |	D1-D2 diff: 2.0328133204729517
Pipeline steps: SelectPercentile(percentile=65),
                HeterosisEncoder(),
                VarianceThreshold(threshold=0.15),
                RandomForestRegressor(bootstrap=False, max_features=0.3,
                                      min_samples_leaf=17, min_samples_split=6,
                                      random_state=42)

	Entire dataset(80%) R^2 trained on entire dataset(80%):  0.21858963424100974
	Holdout data R^2 trained on entire dataset(80%):  0.16437117777846355
	Dataset D1 R^2 on trained D1:  0.2186723656341396

..................................................
Pipeline #11: 
Score on D2: 0.14016873622102177 |	D1-D2 diff: 3.0606129407283733
Pipeline steps: HeterosisEncoder(),
                UnderDominanceEncoder(),
                RecessiveEncoder(),
                FeatureEncodingFrequencySelector(threshold=0.0),
                DecisionTreeRegressor(max_depth=4, min_samples_leaf=3,
                                      min_samples_split=13,
                                      random_state=42)

	Entire dataset(80%) R^2 trained on entire dataset(80%):  0.1355649645433764
	Holdout data R^2 trained on entire dataset(80%):  0.1434401093368225
	Dataset D1 R^2 on trained D1:  0.15156510145744306

..................................................
Pipeline #12: 
Score on D2: 0.10346570471762317 |	D1-D2 diff: 3.7227571540345425
Pipeline steps: HeterosisEncoder(),
                SelectPercentile(percentile=80),
                HeterosisEncoder(),
                DecisionTreeRegressor(max_depth=2, min_samples_leaf=3,
                                      min_samples_split=7, random_state=42)

	Entire dataset(80%) R^2 trained on entire dataset(80%):  0.10689850640325038
	Holdout data R^2 trained on entire dataset(80%):  0.1145764153484109
	Dataset D1 R^2 on trained D1:  0.1086721483691303

..................................................
Pipeline #13: 
Score on D2: 0.03252880836013505 |	D1-D2 diff: 6.284298641740724
Pipeline steps: DominantEncoder(),
                VarianceThreshold(threshold=0.1),
                HeterosisEncoder(),
                DecisionTreeRegressor(max_depth=2, min_samples_leaf=6,
                                      min_samples_split=10,
                                      random_state=42)

	Entire dataset(80%) R^2 trained on entire dataset(80%):  0.03300866401244773
	Holdout data R^2 trained on entire dataset(80%):  0.027183358858805406
	Dataset D1 R^2 on trained D1:  0.03316997768815855

..................................................
Pipeline #14: 
Score on D2: 0.01196051503069362 |	D1-D2 diff: 7.155035948421792
Pipeline steps: DominantEncoder(),
                DecisionTreeRegressor(max_depth=1, min_samples_leaf=9,
                                      min_samples_split=16,
                                      random_state=42)

	Entire dataset(80%) R^2 trained on entire dataset(80%):  0.012177163125235313
	Holdout data R^2 trained on entire dataset(80%):  0.022271867387798294
	Dataset D1 R^2 on trained D1:  0.012342066139210184

..................................................
Pipeline #15: 
Score on D2: 0.000222312371553679 |	D1-D2 diff: 8.471543113565131
Pipeline steps: SelectPercentile(percentile=10),
                UnderDominanceEncoder(),
                LinearRegression()

	Entire dataset(80%) R^2 trained on entire dataset(80%):  0.0010222958334888954
	Holdout data R^2 trained on entire dataset(80%):  -0.0004123862719656035
	Dataset D1 R^2 on trained D1:  0.00041646796128680386

..................................................
Pipeline #16: 
Score on D2: 8.877873152068894e-06 |	D1-D2 diff: 18.1708337567683
Pipeline steps: SelectPercentile(percentile=10),
                SelectPercentile(percentile=10),
                UnderDominanceEncoder(),
                LinearRegression()

	Entire dataset(80%) R^2 trained on entire dataset(80%):  0.0009889737701765933
	Holdout data R^2 trained on entire dataset(80%):  -0.00023416907214302007
	Dataset D1 R^2 on trained D1:  1.805064474924567e-05

..................................................
Pipeline #17: 
Score on D2: -3.7614835004529112e-06 |	D1-D2 diff: 31.2490886587804
Pipeline steps: SelectPercentile(percentile=65),
                RecessiveEncoder(),
                FeatureEncodingFrequencySelector(threshold=0.35),
                RandomForestRegressor(max_features=0.55, min_samples_leaf=16,
                                      min_samples_split=12,
                                      random_state=42)

	Entire dataset(80%) R^2 trained on entire dataset(80%):  0.0001641528022418015
	Holdout data R^2 trained on entire dataset(80%):  -0.0007130745719328146
	Dataset D1 R^2 on trained D1:  -4.810181827519244e-06

..................................................

**************************************************************************************
Random Seed 32 - 6 Interactions
**************************************************************************************

autoQTL using following parameters:
	population size = 100
	offspring_size = None
	generations = 25
	mutation rate = 0.9
	crossover rate = 0.1

-------------------------------------------------
Evolution History:
Gen 1 - Best score on D2: -0.00000 	 Best score on D1-D2 diff: 4.89837
Gen 2 - Best score on D2: 0.00029 	 Best score on D1-D2 diff: 11.96036
Gen 3 - Best score on D2: 0.00058 	 Best score on D1-D2 diff: 13.48015
Gen 4 - Best score on D2: 0.00127 	 Best score on D1-D2 diff: 13.48015
Gen 5 - Best score on D2: 0.00127 	 Best score on D1-D2 diff: 13.48015
Gen 6 - Best score on D2: 0.00322 	 Best score on D1-D2 diff: 13.48015
Gen 7 - Best score on D2: 0.00322 	 Best score on D1-D2 diff: 13.48015
Gen 1 - Best score on D2: 0.09117 	 Best score on D1-D2 diff: 4.08730
Gen 2 - Best score on D2: 0.09117 	 Best score on D1-D2 diff: 4.89837
Gen 3 - Best score on D2: 0.09117 	 Best score on D1-D2 diff: 11.96036
Gen 4 - Best score on D2: 0.09117 	 Best score on D1-D2 diff: 11.96036
Gen 5 - Best score on D2: 0.09117 	 Best score on D1-D2 diff: 11.96036
Gen 6 - Best score on D2: 0.09117 	 Best score on D1-D2 diff: 13.48015
Gen 7 - Best score on D2: 0.09117 	 Best score on D1-D2 diff: 13.48015
Gen 8 - Best score on D2: 0.09117 	 Best score on D1-D2 diff: 13.48015
Gen 9 - Best score on D2: 0.09117 	 Best score on D1-D2 diff: 13.48015
Gen 10 - Best score on D2: 0.09117 	 Best score on D1-D2 diff: 13.48015
Gen 11 - Best score on D2: 0.09117 	 Best score on D1-D2 diff: 13.48015
Gen 12 - Best score on D2: 0.09117 	 Best score on D1-D2 diff: 13.48015
Gen 13 - Best score on D2: 0.09117 	 Best score on D1-D2 diff: 16.97624
Gen 14 - Best score on D2: 0.09117 	 Best score on D1-D2 diff: 16.97624
Gen 15 - Best score on D2: 0.09117 	 Best score on D1-D2 diff: 16.97624
Gen 16 - Best score on D2: 0.09117 	 Best score on D1-D2 diff: 16.97624
Gen 17 - Best score on D2: 0.09117 	 Best score on D1-D2 diff: 16.97624
Gen 18 - Best score on D2: 0.09117 	 Best score on D1-D2 diff: 16.97624
Gen 19 - Best score on D2: 0.09117 	 Best score on D1-D2 diff: 16.97624
Gen 20 - Best score on D2: 0.09117 	 Best score on D1-D2 diff: 16.97624
Gen 21 - Best score on D2: 0.09117 	 Best score on D1-D2 diff: 16.97624
Gen 1 - Best score on D2: 0.10044 	 Best score on D1-D2 diff: 3.74458
Gen 2 - Best score on D2: 0.10044 	 Best score on D1-D2 diff: 3.74458
Gen 3 - Best score on D2: 0.10063 	 Best score on D1-D2 diff: 11.96036
Gen 4 - Best score on D2: 0.10063 	 Best score on D1-D2 diff: 11.96036
Gen 5 - Best score on D2: 0.10063 	 Best score on D1-D2 diff: 13.48015
Gen 6 - Best score on D2: 0.10239 	 Best score on D1-D2 diff: 13.48015
Gen 7 - Best score on D2: 0.10514 	 Best score on D1-D2 diff: 13.48015
Gen 8 - Best score on D2: 0.10514 	 Best score on D1-D2 diff: 13.48015
Gen 9 - Best score on D2: 0.10514 	 Best score on D1-D2 diff: 16.97624
Gen 10 - Best score on D2: 0.10514 	 Best score on D1-D2 diff: 16.97624
Gen 11 - Best score on D2: 0.10514 	 Best score on D1-D2 diff: 16.97624
Gen 12 - Best score on D2: 0.10514 	 Best score on D1-D2 diff: 16.97624
Gen 1 - Best score on D2: 0.11435 	 Best score on D1-D2 diff: 4.89837
Gen 2 - Best score on D2: 0.12839 	 Best score on D1-D2 diff: 5.11886
Gen 3 - Best score on D2: 0.12839 	 Best score on D1-D2 diff: 13.48015
Gen 4 - Best score on D2: 0.12840 	 Best score on D1-D2 diff: 13.48015
Gen 5 - Best score on D2: 0.13233 	 Best score on D1-D2 diff: 16.97624
Gen 6 - Best score on D2: 0.13821 	 Best score on D1-D2 diff: 16.97624
Gen 7 - Best score on D2: 0.13821 	 Best score on D1-D2 diff: 16.97624
Gen 8 - Best score on D2: 0.13821 	 Best score on D1-D2 diff: 16.97624
Gen 9 - Best score on D2: 0.13821 	 Best score on D1-D2 diff: 16.97624
Gen 10 - Best score on D2: 0.13821 	 Best score on D1-D2 diff: 16.97624
Gen 11 - Best score on D2: 0.13821 	 Best score on D1-D2 diff: 16.97962
Gen 12 - Best score on D2: 0.13821 	 Best score on D1-D2 diff: 16.97962
Gen 13 - Best score on D2: 0.13821 	 Best score on D1-D2 diff: 16.97962
Gen 1 - Best score on D2: 0.14656 	 Best score on D1-D2 diff: 7.98775
Gen 2 - Best score on D2: 0.14969 	 Best score on D1-D2 diff: 11.96036
Gen 3 - Best score on D2: 0.14969 	 Best score on D1-D2 diff: 11.96036
Gen 4 - Best score on D2: 0.15241 	 Best score on D1-D2 diff: 13.48015
Gen 5 - Best score on D2: 0.15241 	 Best score on D1-D2 diff: 13.48015
Gen 6 - Best score on D2: 0.15241 	 Best score on D1-D2 diff: 13.48015
Gen 7 - Best score on D2: 0.15241 	 Best score on D1-D2 diff: 13.48015
Gen 1 - Best score on D2: 0.16390 	 Best score on D1-D2 diff: 3.72276
Gen 2 - Best score on D2: 0.16463 	 Best score on D1-D2 diff: 11.96036
Gen 3 - Best score on D2: 0.16463 	 Best score on D1-D2 diff: 13.48015
Gen 4 - Best score on D2: 0.16463 	 Best score on D1-D2 diff: 13.48015
Gen 5 - Best score on D2: 0.16463 	 Best score on D1-D2 diff: 31.24909
Gen 6 - Best score on D2: 0.16768 	 Best score on D1-D2 diff: 31.24909
Gen 7 - Best score on D2: 0.16768 	 Best score on D1-D2 diff: 31.24909
Gen 8 - Best score on D2: 0.16768 	 Best score on D1-D2 diff: 31.24909
Gen 9 - Best score on D2: 0.16768 	 Best score on D1-D2 diff: 31.24909
Gen 10 - Best score on D2: 0.16768 	 Best score on D1-D2 diff: 31.24909
Gen 11 - Best score on D2: 0.16823 	 Best score on D1-D2 diff: 31.24909
Gen 12 - Best score on D2: 0.16944 	 Best score on D1-D2 diff: 31.24909
Gen 13 - Best score on D2: 0.16944 	 Best score on D1-D2 diff: 31.24909
Gen 14 - Best score on D2: 0.16944 	 Best score on D1-D2 diff: 31.24909
Gen 1 - Best score on D2: 0.16861 	 Best score on D1-D2 diff: 3.72276
Gen 2 - Best score on D2: 0.17263 	 Best score on D1-D2 diff: 11.96036
Gen 3 - Best score on D2: 0.17422 	 Best score on D1-D2 diff: 11.96036
Gen 4 - Best score on D2: 0.17422 	 Best score on D1-D2 diff: 11.96036
Gen 5 - Best score on D2: 0.17422 	 Best score on D1-D2 diff: 11.96036
Gen 6 - Best score on D2: 0.17422 	 Best score on D1-D2 diff: 13.48015
Gen 7 - Best score on D2: 0.17422 	 Best score on D1-D2 diff: 13.48015
Gen 8 - Best score on D2: 0.17422 	 Best score on D1-D2 diff: 13.48015

-------------------------------------------------
Multiple Linear Regression:
	D2 Dataset R^2 trained on D1: -0.012807590683646009
	Entire dataset(80%) R^2 trained on data (80%): 0.0029568007077094283
	Holdout R^2 (20%) trained on data (80%): -0.0038163417488112916
	Dataset D1 R^2 on trained D1: 0.008013801741674986
	Combined Dataset (100%) R^2 trained on combined data (100%): 0.0023605058234209553

-------------------------------------------------
Final Pareto Front:

Pipeline #1: 
Score on D2: 0.17422268204903646 |	D1-D2 diff: 1.583718392905952
Pipeline steps: HeterosisEncoder(),
                RandomForestRegressor(bootstrap=False, max_features=0.3,
                                      min_samples_leaf=11,
                                      min_samples_split=15,
                                      random_state=42)

	Entire dataset(80%) R^2 trained on entire dataset(80%):  0.33690766733014343
	Holdout data R^2 trained on entire dataset(80%):  0.21778028326440546
	Dataset D1 R^2 on trained D1:  0.3331827932281739

..................................................
Pipeline #2: 
Score on D2: 0.17291872220309068 |	D1-D2 diff: 1.5839851065283057
Pipeline steps: HeterosisEncoder(),
                HeterosisEncoder(),
                UnderDominanceEncoder(),
                RandomForestRegressor(bootstrap=False, max_features=0.3,
                                      min_samples_leaf=11,
                                      min_samples_split=15,
                                      random_state=42)

	Entire dataset(80%) R^2 trained on entire dataset(80%):  0.33478806112804094
	Holdout data R^2 trained on entire dataset(80%):  0.21475557226873543
	Dataset D1 R^2 on trained D1:  0.3317717967192335

..................................................
Pipeline #3: 
Score on D2: 0.1717377324978493 |	D1-D2 diff: 1.6701694501668798
Pipeline steps: HeterosisEncoder(),
                OverDominanceEncoder(),
                RandomForestRegressor(max_features=0.5, min_samples_leaf=11,
                                      min_samples_split=16,
                                      random_state=42)

	Entire dataset(80%) R^2 trained on entire dataset(80%):  0.3115910160260317
	Holdout data R^2 trained on entire dataset(80%):  0.2135390277969743
	Dataset D1 R^2 on trained D1:  0.3002539271986189

..................................................
Pipeline #4: 
Score on D2: 0.17005868893817622 |	D1-D2 diff: 1.7499132100556731
Pipeline steps: VarianceThreshold(threshold=0.15),
                VarianceThreshold(),
                HeterosisEncoder(),
                RandomForestRegressor(bootstrap=False, max_features=0.3,
                                      min_samples_leaf=17, min_samples_split=6,
                                      random_state=42)

	Entire dataset(80%) R^2 trained on entire dataset(80%):  0.2879414394506695
	Holdout data R^2 trained on entire dataset(80%):  0.213315440329382
	Dataset D1 R^2 on trained D1:  0.2767020836958479

..................................................
Pipeline #5: 
Score on D2: 0.1686050214752236 |	D1-D2 diff: 1.7599056427820525
Pipeline steps: HeterosisEncoder(),
                RandomForestRegressor(bootstrap=False, max_features=0.3,
                                      min_samples_leaf=17, min_samples_split=6,
                                      random_state=42)

	Entire dataset(80%) R^2 trained on entire dataset(80%):  0.2852017575771554
	Holdout data R^2 trained on entire dataset(80%):  0.21246150847155088
	Dataset D1 R^2 on trained D1:  0.272846956597939

..................................................
Pipeline #6: 
Score on D2: 0.16719688369119634 |	D1-D2 diff: 1.8012022338479978
Pipeline steps: HeterosisEncoder(),
                RandomForestRegressor(bootstrap=False, max_features=0.3,
                                      min_samples_leaf=19, min_samples_split=8,
                                      random_state=42)

	Entire dataset(80%) R^2 trained on entire dataset(80%):  0.27476605740095217
	Holdout data R^2 trained on entire dataset(80%):  0.2083841961389853
	Dataset D1 R^2 on trained D1:  0.2622026778042713

..................................................
Pipeline #7: 
Score on D2: 0.16475354994466163 |	D1-D2 diff: 1.8608188338356872
Pipeline steps: HeterosisEncoder(),
                RandomForestRegressor(max_features=0.6000000000000001,
                                      min_samples_leaf=19,
                                      min_samples_split=15,
                                      random_state=42)

	Entire dataset(80%) R^2 trained on entire dataset(80%):  0.2603494136984189
	Holdout data R^2 trained on entire dataset(80%):  0.21176205596517395
	Dataset D1 R^2 on trained D1:  0.2481569254806797

..................................................
Pipeline #8: 
Score on D2: 0.16059189095669701 |	D1-D2 diff: 1.8644348611921073
Pipeline steps: SelectPercentile(percentile=85),
                HeterosisEncoder(),
                RandomForestRegressor(max_features=0.3, min_samples_leaf=11,
                                      min_samples_split=15,
                                      random_state=42)

	Entire dataset(80%) R^2 trained on entire dataset(80%):  0.25031663767811796
	Holdout data R^2 trained on entire dataset(80%):  0.18424744575230367
	Dataset D1 R^2 on trained D1:  0.24335011092105896

..................................................
Pipeline #9: 
Score on D2: 0.16039344373364517 |	D1-D2 diff: 1.8864369273166353
Pipeline steps: HeterosisEncoder(),
                SelectPercentile(percentile=85),
                RandomForestRegressor(max_features=0.6500000000000001,
                                      min_samples_leaf=19,
                                      min_samples_split=20,
                                      random_state=42)

	Entire dataset(80%) R^2 trained on entire dataset(80%):  0.25549072977299436
	Holdout data R^2 trained on entire dataset(80%):  0.21416101929945897
	Dataset D1 R^2 on trained D1:  0.23935775342656807

..................................................
Pipeline #10: 
Score on D2: 0.15989493513120745 |	D1-D2 diff: 1.9536861452055443
Pipeline steps: HeterosisEncoder(),
                RandomForestRegressor(max_features=0.3, min_samples_leaf=17,
                                      min_samples_split=6, random_state=42)

	Entire dataset(80%) R^2 trained on entire dataset(80%):  0.24204385076539925
	Holdout data R^2 trained on entire dataset(80%):  0.20208355930838673
	Dataset D1 R^2 on trained D1:  0.2285354943922464

..................................................
Pipeline #11: 
Score on D2: 0.15301362882851255 |	D1-D2 diff: 2.009157038421473
Pipeline steps: SelectPercentile(percentile=65),
                HeterosisEncoder(),
                RandomForestRegressor(bootstrap=False, max_features=0.3,
                                      min_samples_leaf=17, min_samples_split=6,
                                      random_state=42)

	Entire dataset(80%) R^2 trained on entire dataset(80%):  0.21807607039859012
	Holdout data R^2 trained on entire dataset(80%):  0.17960256561304844
	Dataset D1 R^2 on trained D1:  0.21438198178051615

..................................................
Pipeline #12: 
Score on D2: 0.1390062362229828 |	D1-D2 diff: 2.538277754989673
Pipeline steps: HeterosisEncoder(),
                DecisionTreeRegressor(max_depth=4, min_samples_leaf=10,
                                      min_samples_split=11,
                                      random_state=42)

	Entire dataset(80%) R^2 trained on entire dataset(80%):  0.1498615899811202
	Holdout data R^2 trained on entire dataset(80%):  0.14839779614148008
	Dataset D1 R^2 on trained D1:  0.16309660371915913

..................................................
Pipeline #13: 
Score on D2: 0.11126067669045259 |	D1-D2 diff: 2.5851031328644094
Pipeline steps: SelectPercentile(percentile=35),
                HeterosisEncoder(),
                RandomForestRegressor(max_features=0.3, min_samples_leaf=11,
                                      min_samples_split=15,
                                      random_state=42)

	Entire dataset(80%) R^2 trained on entire dataset(80%):  0.13130809192964177
	Holdout data R^2 trained on entire dataset(80%):  0.10077355027227186
	Dataset D1 R^2 on trained D1:  0.1336524507893052

..................................................
Pipeline #14: 
Score on D2: 0.11008396266561404 |	D1-D2 diff: 3.284113556977605
Pipeline steps: VarianceThreshold(threshold=0.25),
                HeterosisEncoder(),
                DecisionTreeRegressor(max_depth=3, min_samples_leaf=19,
                                      min_samples_split=3, random_state=42)

	Entire dataset(80%) R^2 trained on entire dataset(80%):  0.11561906228827445
	Holdout data R^2 trained on entire dataset(80%):  0.13842516399868054
	Dataset D1 R^2 on trained D1:  0.11868057490133366

..................................................
Pipeline #15: 
Score on D2: 0.10481085698648085 |	D1-D2 diff: 4.020360061832426
Pipeline steps: SelectPercentile(percentile=90),
                DecisionTreeRegressor(max_depth=3, min_samples_split=7,
                                      random_state=42)

	Entire dataset(80%) R^2 trained on entire dataset(80%):  0.10751623558838508
	Holdout data R^2 trained on entire dataset(80%):  0.10576290599458638
	Dataset D1 R^2 on trained D1:  0.10863857732466853

..................................................
Pipeline #16: 
Score on D2: 0.011960515030693841 |	D1-D2 diff: 7.1550359484228325
Pipeline steps: DominantEncoder(),
                SelectPercentile(percentile=10),
                SelectPercentile(percentile=25),
                LinearRegression()

	Entire dataset(80%) R^2 trained on entire dataset(80%):  0.012177163125235313
	Holdout data R^2 trained on entire dataset(80%):  0.022271867387798294
	Dataset D1 R^2 on trained D1:  0.012342066139210184

..................................................
Pipeline #17: 
Score on D2: -3.2015592299483586e-05 |	D1-D2 diff: 13.480151843729264
Pipeline steps: UnderDominanceEncoder(),
                HeterosisEncoder(),
                DominantEncoder(),
                RandomForestRegressor(max_features=0.1, min_samples_leaf=4,
                                      min_samples_split=17,
                                      random_state=42)

	Entire dataset(80%) R^2 trained on entire dataset(80%):  -8.051021425092841e-07
	Holdout data R^2 trained on entire dataset(80%):  -0.0012636516749739979
	Dataset D1 R^2 on trained D1:  -1.731060551568575e-06

..................................................

**************************************************************************************
Random Seed 32 - 7 Interactions
**************************************************************************************

autoQTL using following parameters:
	population size = 100
	offspring_size = None
	generations = 25
	mutation rate = 0.9
	crossover rate = 0.1

-------------------------------------------------
Evolution History:
Gen 1 - Best score on D2: -0.00000 	 Best score on D1-D2 diff: 4.89837
Gen 2 - Best score on D2: 0.00029 	 Best score on D1-D2 diff: 11.96036
Gen 3 - Best score on D2: 0.00058 	 Best score on D1-D2 diff: 13.48015
Gen 4 - Best score on D2: 0.00127 	 Best score on D1-D2 diff: 13.48015
Gen 5 - Best score on D2: 0.00127 	 Best score on D1-D2 diff: 13.48015
Gen 6 - Best score on D2: 0.00322 	 Best score on D1-D2 diff: 13.48015
Gen 7 - Best score on D2: 0.00322 	 Best score on D1-D2 diff: 13.48015
Gen 1 - Best score on D2: 0.09117 	 Best score on D1-D2 diff: 4.08730
Gen 2 - Best score on D2: 0.09117 	 Best score on D1-D2 diff: 4.89837
Gen 3 - Best score on D2: 0.09117 	 Best score on D1-D2 diff: 11.96036
Gen 4 - Best score on D2: 0.09117 	 Best score on D1-D2 diff: 11.96036
Gen 5 - Best score on D2: 0.09117 	 Best score on D1-D2 diff: 11.96036
Gen 6 - Best score on D2: 0.09117 	 Best score on D1-D2 diff: 13.48015
Gen 7 - Best score on D2: 0.09117 	 Best score on D1-D2 diff: 13.48015
Gen 8 - Best score on D2: 0.09117 	 Best score on D1-D2 diff: 13.48015
Gen 9 - Best score on D2: 0.09117 	 Best score on D1-D2 diff: 13.48015
Gen 10 - Best score on D2: 0.09117 	 Best score on D1-D2 diff: 13.48015
Gen 11 - Best score on D2: 0.09117 	 Best score on D1-D2 diff: 13.48015
Gen 12 - Best score on D2: 0.09117 	 Best score on D1-D2 diff: 13.48015
Gen 13 - Best score on D2: 0.09117 	 Best score on D1-D2 diff: 16.97624
Gen 14 - Best score on D2: 0.09117 	 Best score on D1-D2 diff: 16.97624
Gen 15 - Best score on D2: 0.09117 	 Best score on D1-D2 diff: 16.97624
Gen 16 - Best score on D2: 0.09117 	 Best score on D1-D2 diff: 16.97624
Gen 17 - Best score on D2: 0.09117 	 Best score on D1-D2 diff: 16.97624
Gen 18 - Best score on D2: 0.09117 	 Best score on D1-D2 diff: 16.97624
Gen 19 - Best score on D2: 0.09117 	 Best score on D1-D2 diff: 16.97624
Gen 20 - Best score on D2: 0.09117 	 Best score on D1-D2 diff: 16.97624
Gen 21 - Best score on D2: 0.09117 	 Best score on D1-D2 diff: 16.97624
Gen 1 - Best score on D2: 0.10044 	 Best score on D1-D2 diff: 3.74458
Gen 2 - Best score on D2: 0.10044 	 Best score on D1-D2 diff: 3.74458
Gen 3 - Best score on D2: 0.10063 	 Best score on D1-D2 diff: 11.96036
Gen 4 - Best score on D2: 0.10063 	 Best score on D1-D2 diff: 11.96036
Gen 5 - Best score on D2: 0.10063 	 Best score on D1-D2 diff: 13.48015
Gen 6 - Best score on D2: 0.10239 	 Best score on D1-D2 diff: 13.48015
Gen 7 - Best score on D2: 0.10514 	 Best score on D1-D2 diff: 13.48015
Gen 8 - Best score on D2: 0.10514 	 Best score on D1-D2 diff: 13.48015
Gen 9 - Best score on D2: 0.10514 	 Best score on D1-D2 diff: 16.97624
Gen 10 - Best score on D2: 0.10514 	 Best score on D1-D2 diff: 16.97624
Gen 11 - Best score on D2: 0.10514 	 Best score on D1-D2 diff: 16.97624
Gen 12 - Best score on D2: 0.10514 	 Best score on D1-D2 diff: 16.97624
Gen 1 - Best score on D2: 0.11435 	 Best score on D1-D2 diff: 4.89837
Gen 2 - Best score on D2: 0.12839 	 Best score on D1-D2 diff: 5.11886
Gen 3 - Best score on D2: 0.12839 	 Best score on D1-D2 diff: 13.48015
Gen 4 - Best score on D2: 0.12840 	 Best score on D1-D2 diff: 13.48015
Gen 5 - Best score on D2: 0.13233 	 Best score on D1-D2 diff: 16.97624
Gen 6 - Best score on D2: 0.13821 	 Best score on D1-D2 diff: 16.97624
Gen 7 - Best score on D2: 0.13821 	 Best score on D1-D2 diff: 16.97624
Gen 8 - Best score on D2: 0.13821 	 Best score on D1-D2 diff: 16.97624
Gen 9 - Best score on D2: 0.13821 	 Best score on D1-D2 diff: 16.97624
Gen 10 - Best score on D2: 0.13821 	 Best score on D1-D2 diff: 16.97624
Gen 11 - Best score on D2: 0.13821 	 Best score on D1-D2 diff: 16.97962
Gen 12 - Best score on D2: 0.13821 	 Best score on D1-D2 diff: 16.97962
Gen 13 - Best score on D2: 0.13821 	 Best score on D1-D2 diff: 16.97962
Gen 1 - Best score on D2: 0.14656 	 Best score on D1-D2 diff: 7.98775
Gen 2 - Best score on D2: 0.14969 	 Best score on D1-D2 diff: 11.96036
Gen 3 - Best score on D2: 0.14969 	 Best score on D1-D2 diff: 11.96036
Gen 4 - Best score on D2: 0.15241 	 Best score on D1-D2 diff: 13.48015
Gen 5 - Best score on D2: 0.15241 	 Best score on D1-D2 diff: 13.48015
Gen 6 - Best score on D2: 0.15241 	 Best score on D1-D2 diff: 13.48015
Gen 7 - Best score on D2: 0.15241 	 Best score on D1-D2 diff: 13.48015
Gen 1 - Best score on D2: 0.16390 	 Best score on D1-D2 diff: 3.72276
Gen 2 - Best score on D2: 0.16463 	 Best score on D1-D2 diff: 11.96036
Gen 3 - Best score on D2: 0.16463 	 Best score on D1-D2 diff: 13.48015
Gen 4 - Best score on D2: 0.16463 	 Best score on D1-D2 diff: 13.48015
Gen 5 - Best score on D2: 0.16463 	 Best score on D1-D2 diff: 31.24909
Gen 6 - Best score on D2: 0.16768 	 Best score on D1-D2 diff: 31.24909
Gen 7 - Best score on D2: 0.16768 	 Best score on D1-D2 diff: 31.24909
Gen 8 - Best score on D2: 0.16768 	 Best score on D1-D2 diff: 31.24909
Gen 9 - Best score on D2: 0.16768 	 Best score on D1-D2 diff: 31.24909
Gen 10 - Best score on D2: 0.16768 	 Best score on D1-D2 diff: 31.24909
Gen 11 - Best score on D2: 0.16823 	 Best score on D1-D2 diff: 31.24909
Gen 12 - Best score on D2: 0.16944 	 Best score on D1-D2 diff: 31.24909
Gen 13 - Best score on D2: 0.16944 	 Best score on D1-D2 diff: 31.24909
Gen 14 - Best score on D2: 0.16944 	 Best score on D1-D2 diff: 31.24909
Gen 1 - Best score on D2: 0.16861 	 Best score on D1-D2 diff: 3.72276
Gen 2 - Best score on D2: 0.17263 	 Best score on D1-D2 diff: 11.96036
Gen 3 - Best score on D2: 0.17422 	 Best score on D1-D2 diff: 11.96036
Gen 4 - Best score on D2: 0.17422 	 Best score on D1-D2 diff: 11.96036
Gen 5 - Best score on D2: 0.17422 	 Best score on D1-D2 diff: 11.96036
Gen 6 - Best score on D2: 0.17422 	 Best score on D1-D2 diff: 13.48015
Gen 7 - Best score on D2: 0.17422 	 Best score on D1-D2 diff: 13.48015
Gen 8 - Best score on D2: 0.17422 	 Best score on D1-D2 diff: 13.48015
Gen 1 - Best score on D2: 0.18745 	 Best score on D1-D2 diff: 6.14285
Gen 2 - Best score on D2: 0.19248 	 Best score on D1-D2 diff: 11.96036
Gen 3 - Best score on D2: 0.19248 	 Best score on D1-D2 diff: 11.96036
Gen 4 - Best score on D2: 0.19248 	 Best score on D1-D2 diff: 13.48015
Gen 5 - Best score on D2: 0.19248 	 Best score on D1-D2 diff: 13.48015
Gen 6 - Best score on D2: 0.19248 	 Best score on D1-D2 diff: 13.48015
Gen 7 - Best score on D2: 0.19248 	 Best score on D1-D2 diff: 13.48015
Gen 8 - Best score on D2: 0.19248 	 Best score on D1-D2 diff: 13.48015
Gen 9 - Best score on D2: 0.19248 	 Best score on D1-D2 diff: 13.48015
Gen 10 - Best score on D2: 0.19624 	 Best score on D1-D2 diff: 13.48015
Gen 11 - Best score on D2: 0.20001 	 Best score on D1-D2 diff: 13.48015
Gen 12 - Best score on D2: 0.20001 	 Best score on D1-D2 diff: 13.48015
Gen 13 - Best score on D2: 0.20001 	 Best score on D1-D2 diff: 13.48015
Gen 14 - Best score on D2: 0.20001 	 Best score on D1-D2 diff: 13.48015
Gen 15 - Best score on D2: 0.20001 	 Best score on D1-D2 diff: 13.48015
Gen 16 - Best score on D2: 0.20001 	 Best score on D1-D2 diff: 13.48015
Gen 17 - Best score on D2: 0.20001 	 Best score on D1-D2 diff: 13.48015
Gen 18 - Best score on D2: 0.20001 	 Best score on D1-D2 diff: 13.48015
Gen 19 - Best score on D2: 0.20001 	 Best score on D1-D2 diff: 13.48015
Gen 20 - Best score on D2: 0.20001 	 Best score on D1-D2 diff: 13.48015
Gen 21 - Best score on D2: 0.20001 	 Best score on D1-D2 diff: 13.48015
Gen 22 - Best score on D2: 0.20001 	 Best score on D1-D2 diff: 13.48015
Gen 23 - Best score on D2: 0.20001 	 Best score on D1-D2 diff: 13.48015
Gen 24 - Best score on D2: 0.20017 	 Best score on D1-D2 diff: 13.48015
Gen 25 - Best score on D2: 0.20017 	 Best score on D1-D2 diff: 13.48015

-------------------------------------------------
Multiple Linear Regression:
	D2 Dataset R^2 trained on D1: -0.011321838065091239
	Entire dataset(80%) R^2 trained on data (80%): 0.0038438305342128887
	Holdout R^2 (20%) trained on data (80%): 0.0008267139597373241
	Dataset D1 R^2 on trained D1: 0.008840333510632958
	Combined Dataset (100%) R^2 trained on combined data (100%): 0.0038522111205001597

-------------------------------------------------
Final Pareto Front:

Pipeline #1: 
Score on D2: 0.20017193400986377 |	D1-D2 diff: 1.415374268977678
Pipeline steps: HeterosisEncoder(),
                HeterosisEncoder(),
                VarianceThreshold(threshold=0.15),
                RandomForestRegressor(bootstrap=False, max_features=0.3,
                                      min_samples_split=16,
                                      random_state=42)

	Entire dataset(80%) R^2 trained on entire dataset(80%):  0.4511339938629285
	Holdout data R^2 trained on entire dataset(80%):  0.2334026066139181
	Dataset D1 R^2 on trained D1:  0.44935287178819194

..................................................
Pipeline #2: 
Score on D2: 0.19927113783217276 |	D1-D2 diff: 1.483232451142221
Pipeline steps: HeterosisEncoder(),
                UnderDominanceEncoder(),
                RandomForestRegressor(bootstrap=False, max_features=0.3,
                                      min_samples_leaf=4, min_samples_split=19,
                                      random_state=42)

	Entire dataset(80%) R^2 trained on entire dataset(80%):  0.40938191259682566
	Holdout data R^2 trained on entire dataset(80%):  0.2295964805328039
	Dataset D1 R^2 on trained D1:  0.4058867456822277

..................................................
Pipeline #3: 
Score on D2: 0.1990340884517937 |	D1-D2 diff: 1.5245512981185787
Pipeline steps: HeterosisEncoder(),
                RandomForestRegressor(max_features=0.3, min_samples_split=14,
                                      random_state=42)

	Entire dataset(80%) R^2 trained on entire dataset(80%):  0.3973645585196962
	Holdout data R^2 trained on entire dataset(80%):  0.23220311789794545
	Dataset D1 R^2 on trained D1:  0.38414491995262723

..................................................
Pipeline #4: 
Score on D2: 0.1976731394668878 |	D1-D2 diff: 1.5419854787605476
Pipeline steps: HeterosisEncoder(),
                RandomForestRegressor(max_features=0.3, min_samples_split=15,
                                      random_state=42)

	Entire dataset(80%) R^2 trained on entire dataset(80%):  0.3861554632405275
	Holdout data R^2 trained on entire dataset(80%):  0.22989666143844523
	Dataset D1 R^2 on trained D1:  0.3745531944112356

..................................................
Pipeline #5: 
Score on D2: 0.19706007136551884 |	D1-D2 diff: 1.5777063711534483
Pipeline steps: HeterosisEncoder(),
                HeterosisEncoder(),
                VarianceThreshold(threshold=0.15),
                RandomForestRegressor(max_features=0.3, min_samples_split=16,
                                      random_state=42)

	Entire dataset(80%) R^2 trained on entire dataset(80%):  0.3716494633687448
	Holdout data R^2 trained on entire dataset(80%):  0.2335607126794731
	Dataset D1 R^2 on trained D1:  0.3584570062532816

..................................................
Pipeline #6: 
Score on D2: 0.1958271944745814 |	D1-D2 diff: 1.6145048735724863
Pipeline steps: HeterosisEncoder(),
                OverDominanceEncoder(),
                UnderDominanceEncoder(),
                RandomForestRegressor(max_features=0.3, min_samples_leaf=2,
                                      min_samples_split=18,
                                      random_state=42)

	Entire dataset(80%) R^2 trained on entire dataset(80%):  0.3570260176435216
	Holdout data R^2 trained on entire dataset(80%):  0.22932427477136663
	Dataset D1 R^2 on trained D1:  0.3430050798268329

..................................................
Pipeline #7: 
Score on D2: 0.19512296105623583 |	D1-D2 diff: 1.6590632145482347
Pipeline steps: HeterosisEncoder(),
                UnderDominanceEncoder(),
                RandomForestRegressor(max_features=0.3, min_samples_leaf=4,
                                      min_samples_split=19,
                                      random_state=42)

	Entire dataset(80%) R^2 trained on entire dataset(80%):  0.3405663530294716
	Holdout data R^2 trained on entire dataset(80%):  0.2300640534872056
	Dataset D1 R^2 on trained D1:  0.32711515988042583

..................................................
Pipeline #8: 
Score on D2: 0.19218243147617053 |	D1-D2 diff: 1.6740544966042672
Pipeline steps: HeterosisEncoder(),
                VarianceThreshold(threshold=0.15),
                UnderDominanceEncoder(),
                RandomForestRegressor(bootstrap=False, max_features=0.25,
                                      min_samples_leaf=11,
                                      min_samples_split=15,
                                      random_state=42)

	Entire dataset(80%) R^2 trained on entire dataset(80%):  0.32786000787705794
	Holdout data R^2 trained on entire dataset(80%):  0.22268873020438407
	Dataset D1 R^2 on trained D1:  0.319509761694571

..................................................
Pipeline #9: 
Score on D2: 0.1906058293059676 |	D1-D2 diff: 1.7269481455591598
Pipeline steps: HeterosisEncoder(),
                OverDominanceEncoder(),
                UnderDominanceEncoder(),
                RandomForestRegressor(bootstrap=False, max_features=0.3,
                                      min_samples_leaf=14,
                                      min_samples_split=15,
                                      random_state=42)

	Entire dataset(80%) R^2 trained on entire dataset(80%):  0.3135508851510683
	Holdout data R^2 trained on entire dataset(80%):  0.22151130554372733
	Dataset D1 R^2 on trained D1:  0.30303598460533143

..................................................
Pipeline #10: 
Score on D2: 0.18824565253985093 |	D1-D2 diff: 1.8378644634873864
Pipeline steps: HeterosisEncoder(),
                OverDominanceEncoder(),
                UnderDominanceEncoder(),
                RandomForestRegressor(bootstrap=False, max_features=0.3,
                                      min_samples_leaf=18,
                                      min_samples_split=18,
                                      random_state=42)

	Entire dataset(80%) R^2 trained on entire dataset(80%):  0.28806423212870313
	Holdout data R^2 trained on entire dataset(80%):  0.21710208699607803
	Dataset D1 R^2 on trained D1:  0.27589447347682594

..................................................
Pipeline #11: 
Score on D2: 0.18782957259671917 |	D1-D2 diff: 1.8571999218440207
Pipeline steps: VarianceThreshold(threshold=0.15),
                HeterosisEncoder(),
                RandomForestRegressor(bootstrap=False, max_features=0.3,
                                      min_samples_leaf=19,
                                      min_samples_split=15,
                                      random_state=42)

	Entire dataset(80%) R^2 trained on entire dataset(80%):  0.2858080700594974
	Holdout data R^2 trained on entire dataset(80%):  0.2172996720130692
	Dataset D1 R^2 on trained D1:  0.2718849249705909

..................................................
Pipeline #12: 
Score on D2: 0.18749018099086134 |	D1-D2 diff: 1.860952744569829
Pipeline steps: HeterosisEncoder(),
                RandomForestRegressor(bootstrap=False, max_features=0.3,
                                      min_samples_leaf=19,
                                      min_samples_split=15,
                                      random_state=42)

	Entire dataset(80%) R^2 trained on entire dataset(80%):  0.2842382288751666
	Holdout data R^2 trained on entire dataset(80%):  0.2161700183933395
	Dataset D1 R^2 on trained D1:  0.27086955290437

..................................................
Pipeline #13: 
Score on D2: 0.18519653737092456 |	D1-D2 diff: 1.8703058596265556
Pipeline steps: HeterosisEncoder(),
                UnderDominanceEncoder(),
                RandomForestRegressor(bootstrap=False, max_features=0.3,
                                      min_samples_leaf=19,
                                      min_samples_split=15,
                                      random_state=42)

	Entire dataset(80%) R^2 trained on entire dataset(80%):  0.2831833961901383
	Holdout data R^2 trained on entire dataset(80%):  0.2142992919421005
	Dataset D1 R^2 on trained D1:  0.26692050855887683

..................................................
Pipeline #14: 
Score on D2: 0.18046309316193077 |	D1-D2 diff: 1.972606529124865
Pipeline steps: HeterosisEncoder(),
                OverDominanceEncoder(),
                OverDominanceEncoder(),
                UnderDominanceEncoder(),
                RandomForestRegressor(max_features=0.3, min_samples_leaf=15,
                                      min_samples_split=18,
                                      random_state=42)

	Entire dataset(80%) R^2 trained on entire dataset(80%):  0.26418020638495066
	Holdout data R^2 trained on entire dataset(80%):  0.21181769342054335
	Dataset D1 R^2 on trained D1:  0.2465078179757415

..................................................
Pipeline #15: 
Score on D2: 0.17827820493945223 |	D1-D2 diff: 2.0000195536161622
Pipeline steps: HeterosisEncoder(),
                UnderDominanceEncoder(),
                RandomForestRegressor(max_features=0.35000000000000003,
                                      min_samples_leaf=18,
                                      min_samples_split=18,
                                      random_state=42)

	Entire dataset(80%) R^2 trained on entire dataset(80%):  0.2582754042176387
	Holdout data R^2 trained on entire dataset(80%):  0.20949063477720464
	Dataset D1 R^2 on trained D1:  0.240775760797172

..................................................
Pipeline #16: 
Score on D2: 0.1775415649093507 |	D1-D2 diff: 2.014827964687734
Pipeline steps: HeterosisEncoder(),
                RandomForestRegressor(max_features=0.35000000000000003,
                                      min_samples_leaf=18,
                                      min_samples_split=18,
                                      random_state=42)

	Entire dataset(80%) R^2 trained on entire dataset(80%):  0.2575975444849211
	Holdout data R^2 trained on entire dataset(80%):  0.20625744198682283
	Dataset D1 R^2 on trained D1:  0.23822192090729544

..................................................
Pipeline #17: 
Score on D2: 0.17739757309457294 |	D1-D2 diff: 2.0428711513406226
Pipeline steps: HeterosisEncoder(),
                UnderDominanceEncoder(),
                UnderDominanceEncoder(),
                RandomForestRegressor(max_features=0.3, min_samples_leaf=17,
                                      min_samples_split=14,
                                      random_state=42)

	Entire dataset(80%) R^2 trained on entire dataset(80%):  0.254467292462497
	Holdout data R^2 trained on entire dataset(80%):  0.20914264905990054
	Dataset D1 R^2 on trained D1:  0.2348139914811953

..................................................
Pipeline #18: 
Score on D2: 0.1766900225143072 |	D1-D2 diff: 2.051261734656251
Pipeline steps: HeterosisEncoder(),
                OverDominanceEncoder(),
                UnderDominanceEncoder(),
                RandomForestRegressor(max_features=0.3, min_samples_leaf=18,
                                      min_samples_split=18,
                                      random_state=42)

	Entire dataset(80%) R^2 trained on entire dataset(80%):  0.25142353293724107
	Holdout data R^2 trained on entire dataset(80%):  0.20403986881408087
	Dataset D1 R^2 on trained D1:  0.23317275334521304

..................................................
Pipeline #19: 
Score on D2: 0.17633399458208454 |	D1-D2 diff: 2.101235465935513
Pipeline steps: HeterosisEncoder(),
                RandomForestRegressor(max_features=0.3, min_samples_leaf=19,
                                      min_samples_split=19,
                                      random_state=42)

	Entire dataset(80%) R^2 trained on entire dataset(80%):  0.24731706427638356
	Holdout data R^2 trained on entire dataset(80%):  0.20500324147589466
	Dataset D1 R^2 on trained D1:  0.22763207453093848

..................................................
Pipeline #20: 
Score on D2: 0.16811272066829397 |	D1-D2 diff: 2.112387916938042
Pipeline steps: HeterosisEncoder(),
                FeatureEncodingFrequencySelector(threshold=0.2),
                RandomForestRegressor(max_features=0.3, min_samples_leaf=17,
                                      min_samples_split=6, random_state=42)

	Entire dataset(80%) R^2 trained on entire dataset(80%):  0.23998948047759727
	Holdout data R^2 trained on entire dataset(80%):  0.20054046940507342
	Dataset D1 R^2 on trained D1:  0.21833602716999867

..................................................
Pipeline #21: 
Score on D2: 0.16645567087267665 |	D1-D2 diff: 2.1333632781752576
Pipeline steps: HeterosisEncoder(),
                FeatureEncodingFrequencySelector(threshold=0.25),
                RecessiveEncoder(),
                OverDominanceEncoder(),
                OverDominanceEncoder(),
                DominantEncoder(),
                RandomForestRegressor(max_features=0.3, min_samples_leaf=18,
                                      min_samples_split=18,
                                      random_state=42)

	Entire dataset(80%) R^2 trained on entire dataset(80%):  0.23686255746083906
	Holdout data R^2 trained on entire dataset(80%):  0.20262848130206024
	Dataset D1 R^2 on trained D1:  0.2147327224923974

..................................................
Pipeline #22: 
Score on D2: 0.16596998441267907 |	D1-D2 diff: 2.1618511619565086
Pipeline steps: HeterosisEncoder(),
                FeatureEncodingFrequencySelector(threshold=0.25),
                RecessiveEncoder(),
                OverDominanceEncoder(),
                OverDominanceEncoder(),
                DominantEncoder(),
                RandomForestRegressor(max_features=0.3, min_samples_leaf=19,
                                      min_samples_split=18,
                                      random_state=42)

	Entire dataset(80%) R^2 trained on entire dataset(80%):  0.23148987015855804
	Holdout data R^2 trained on entire dataset(80%):  0.19988586259586427
	Dataset D1 R^2 on trained D1:  0.21175220333616274

..................................................
Pipeline #23: 
Score on D2: 0.1636207625624967 |	D1-D2 diff: 2.162721149163012
Pipeline steps: HeterosisEncoder(),
                FeatureEncodingFrequencySelector(threshold=0.25),
                RecessiveEncoder(),
                OverDominanceEncoder(),
                DominantEncoder(),
                RandomForestRegressor(max_features=0.3, min_samples_leaf=19,
                                      min_samples_split=18,
                                      random_state=42)

	Entire dataset(80%) R^2 trained on entire dataset(80%):  0.232833510310557
	Holdout data R^2 trained on entire dataset(80%):  0.19408285931637836
	Dataset D1 R^2 on trained D1:  0.20932935957145005

..................................................
Pipeline #24: 
Score on D2: 0.1580226384406226 |	D1-D2 diff: 2.3032138786736063
Pipeline steps: HeterosisEncoder(),
                FeatureEncodingFrequencySelector(threshold=0.25),
                RecessiveEncoder(),
                SelectPercentile(percentile=65),
                OverDominanceEncoder(),
                DominantEncoder(),
                RandomForestRegressor(max_features=0.3, min_samples_leaf=18,
                                      min_samples_split=18,
                                      random_state=42)

	Entire dataset(80%) R^2 trained on entire dataset(80%):  0.18534753908368473
	Holdout data R^2 trained on entire dataset(80%):  0.15213357880216116
	Dataset D1 R^2 on trained D1:  0.19355817886896942

..................................................
Pipeline #25: 
Score on D2: 0.15536481682769687 |	D1-D2 diff: 2.310090184454974
Pipeline steps: HeterosisEncoder(),
                FeatureEncodingFrequencySelector(threshold=0.25),
                RecessiveEncoder(),
                SelectPercentile(percentile=65),
                OverDominanceEncoder(),
                OverDominanceEncoder(),
                DominantEncoder(),
                RandomForestRegressor(max_features=0.3, min_samples_leaf=18,
                                      min_samples_split=18,
                                      random_state=42)

	Entire dataset(80%) R^2 trained on entire dataset(80%):  0.1858003397177277
	Holdout data R^2 trained on entire dataset(80%):  0.15349392799262185
	Dataset D1 R^2 on trained D1:  0.19047913668223615

..................................................
Pipeline #26: 
Score on D2: 0.1473933922122883 |	D1-D2 diff: 2.340520654197332
Pipeline steps: HeterosisEncoder(),
                VarianceThreshold(threshold=0.15),
                UnderDominanceEncoder(),
                RecessiveEncoder(),
                RandomForestRegressor(max_features=0.15000000000000002,
                                      min_samples_leaf=17,
                                      min_samples_split=16,
                                      random_state=42)

	Entire dataset(80%) R^2 trained on entire dataset(80%):  0.20821317843248832
	Holdout data R^2 trained on entire dataset(80%):  0.17613101010159726
	Dataset D1 R^2 on trained D1:  0.1807168522084256

..................................................
Pipeline #27: 
Score on D2: 0.12726478428777732 |	D1-D2 diff: 2.416848097230835
Pipeline steps: HeterosisEncoder(),
                FeatureEncodingFrequencySelector(threshold=0.3),
                UnderDominanceEncoder(),
                UnderDominanceEncoder(),
                RandomForestRegressor(max_features=0.05, min_samples_leaf=17,
                                      min_samples_split=14,
                                      random_state=42)

	Entire dataset(80%) R^2 trained on entire dataset(80%):  0.1773424067237097
	Holdout data R^2 trained on entire dataset(80%):  0.15609827830276313
	Dataset D1 R^2 on trained D1:  0.156573890811618

..................................................
Pipeline #28: 
Score on D2: 0.1259577889541913 |	D1-D2 diff: 2.4283002326418366
Pipeline steps: HeterosisEncoder(),
                FeatureEncodingFrequencySelector(threshold=0.3),
                UnderDominanceEncoder(),
                RandomForestRegressor(max_features=0.05, min_samples_leaf=17,
                                      min_samples_split=14,
                                      random_state=42)

	Entire dataset(80%) R^2 trained on entire dataset(80%):  0.18194658101862404
	Holdout data R^2 trained on entire dataset(80%):  0.156723119047946
	Dataset D1 R^2 on trained D1:  0.15471789440914163

..................................................
Pipeline #29: 
Score on D2: 0.1241085777130253 |	D1-D2 diff: 4.68303574129622
Pipeline steps: SelectPercentile(percentile=40),
                HeterosisEncoder(),
                FeatureEncodingFrequencySelector(threshold=0.35),
                DecisionTreeRegressor(max_depth=4, min_samples_leaf=10,
                                      min_samples_split=19,
                                      random_state=42)

	Entire dataset(80%) R^2 trained on entire dataset(80%):  0.05668405695956891
	Holdout data R^2 trained on entire dataset(80%):  0.048749285976880774
	Dataset D1 R^2 on trained D1:  0.12202940718464261

..................................................
Pipeline #30: 
Score on D2: 0.0660752431171352 |	D1-D2 diff: 7.587922944151055
Pipeline steps: UnderDominanceEncoder(),
                RecessiveEncoder(),
                SelectPercentile(percentile=40),
                LinearRegression()

	Entire dataset(80%) R^2 trained on entire dataset(80%):  0.0682824775641585
	Holdout data R^2 trained on entire dataset(80%):  0.0658288174767594
	Dataset D1 R^2 on trained D1:  0.06577358962858126

..................................................
Pipeline #31: 
Score on D2: 0.06569504159679063 |	D1-D2 diff: 10.09291117452603
Pipeline steps: UnderDominanceEncoder(),
                SelectPercentile(percentile=40),
                UnderDominanceEncoder(),
                DominantEncoder(),
                FeatureEncodingFrequencySelector(threshold=0.35),
                LinearRegression()

	Entire dataset(80%) R^2 trained on entire dataset(80%):  0.0682824775641585
	Holdout data R^2 trained on entire dataset(80%):  0.0658288174767594
	Dataset D1 R^2 on trained D1:  0.0655986732973175

..................................................
Pipeline #32: 
Score on D2: -3.2015592299483586e-05 |	D1-D2 diff: 13.480151843729264
Pipeline steps: DominantEncoder(),
                OverDominanceEncoder(),
                RecessiveEncoder(),
                RandomForestRegressor(max_features=0.6500000000000001,
                                      min_samples_leaf=9, min_samples_split=7,
                                      random_state=42)

	Entire dataset(80%) R^2 trained on entire dataset(80%):  -8.051021425092841e-07
	Holdout data R^2 trained on entire dataset(80%):  -0.0012636516749739979
	Dataset D1 R^2 on trained D1:  -1.731060551568575e-06

..................................................

**************************************************************************************
Random Seed 32 - 8 Interactions
**************************************************************************************

autoQTL using following parameters:
	population size = 100
	offspring_size = None
	generations = 25
	mutation rate = 0.9
	crossover rate = 0.1

-------------------------------------------------
Evolution History:
Gen 1 - Best score on D2: -0.00000 	 Best score on D1-D2 diff: 4.89837
Gen 2 - Best score on D2: 0.00029 	 Best score on D1-D2 diff: 11.96036
Gen 3 - Best score on D2: 0.00058 	 Best score on D1-D2 diff: 13.48015
Gen 4 - Best score on D2: 0.00127 	 Best score on D1-D2 diff: 13.48015
Gen 5 - Best score on D2: 0.00127 	 Best score on D1-D2 diff: 13.48015
Gen 6 - Best score on D2: 0.00322 	 Best score on D1-D2 diff: 13.48015
Gen 7 - Best score on D2: 0.00322 	 Best score on D1-D2 diff: 13.48015
Gen 1 - Best score on D2: 0.09117 	 Best score on D1-D2 diff: 4.08730
Gen 2 - Best score on D2: 0.09117 	 Best score on D1-D2 diff: 4.89837
Gen 3 - Best score on D2: 0.09117 	 Best score on D1-D2 diff: 11.96036
Gen 4 - Best score on D2: 0.09117 	 Best score on D1-D2 diff: 11.96036
Gen 5 - Best score on D2: 0.09117 	 Best score on D1-D2 diff: 11.96036
Gen 6 - Best score on D2: 0.09117 	 Best score on D1-D2 diff: 13.48015
Gen 7 - Best score on D2: 0.09117 	 Best score on D1-D2 diff: 13.48015
Gen 8 - Best score on D2: 0.09117 	 Best score on D1-D2 diff: 13.48015
Gen 9 - Best score on D2: 0.09117 	 Best score on D1-D2 diff: 13.48015
Gen 10 - Best score on D2: 0.09117 	 Best score on D1-D2 diff: 13.48015
Gen 11 - Best score on D2: 0.09117 	 Best score on D1-D2 diff: 13.48015
Gen 12 - Best score on D2: 0.09117 	 Best score on D1-D2 diff: 13.48015
Gen 13 - Best score on D2: 0.09117 	 Best score on D1-D2 diff: 16.97624
Gen 14 - Best score on D2: 0.09117 	 Best score on D1-D2 diff: 16.97624
Gen 15 - Best score on D2: 0.09117 	 Best score on D1-D2 diff: 16.97624
Gen 16 - Best score on D2: 0.09117 	 Best score on D1-D2 diff: 16.97624
Gen 17 - Best score on D2: 0.09117 	 Best score on D1-D2 diff: 16.97624
Gen 18 - Best score on D2: 0.09117 	 Best score on D1-D2 diff: 16.97624
Gen 19 - Best score on D2: 0.09117 	 Best score on D1-D2 diff: 16.97624
Gen 20 - Best score on D2: 0.09117 	 Best score on D1-D2 diff: 16.97624
Gen 21 - Best score on D2: 0.09117 	 Best score on D1-D2 diff: 16.97624
Gen 1 - Best score on D2: 0.10044 	 Best score on D1-D2 diff: 3.74458
Gen 2 - Best score on D2: 0.10044 	 Best score on D1-D2 diff: 3.74458
Gen 3 - Best score on D2: 0.10063 	 Best score on D1-D2 diff: 11.96036
Gen 4 - Best score on D2: 0.10063 	 Best score on D1-D2 diff: 11.96036
Gen 5 - Best score on D2: 0.10063 	 Best score on D1-D2 diff: 13.48015
Gen 6 - Best score on D2: 0.10239 	 Best score on D1-D2 diff: 13.48015
Gen 7 - Best score on D2: 0.10514 	 Best score on D1-D2 diff: 13.48015
Gen 8 - Best score on D2: 0.10514 	 Best score on D1-D2 diff: 13.48015
Gen 9 - Best score on D2: 0.10514 	 Best score on D1-D2 diff: 16.97624
Gen 10 - Best score on D2: 0.10514 	 Best score on D1-D2 diff: 16.97624
Gen 11 - Best score on D2: 0.10514 	 Best score on D1-D2 diff: 16.97624
Gen 12 - Best score on D2: 0.10514 	 Best score on D1-D2 diff: 16.97624
Gen 1 - Best score on D2: 0.11435 	 Best score on D1-D2 diff: 4.89837
Gen 2 - Best score on D2: 0.12839 	 Best score on D1-D2 diff: 5.11886
Gen 3 - Best score on D2: 0.12839 	 Best score on D1-D2 diff: 13.48015
Gen 4 - Best score on D2: 0.12840 	 Best score on D1-D2 diff: 13.48015
Gen 5 - Best score on D2: 0.13233 	 Best score on D1-D2 diff: 16.97624
Gen 6 - Best score on D2: 0.13821 	 Best score on D1-D2 diff: 16.97624
Gen 7 - Best score on D2: 0.13821 	 Best score on D1-D2 diff: 16.97624
Gen 8 - Best score on D2: 0.13821 	 Best score on D1-D2 diff: 16.97624
Gen 9 - Best score on D2: 0.13821 	 Best score on D1-D2 diff: 16.97624
Gen 10 - Best score on D2: 0.13821 	 Best score on D1-D2 diff: 16.97624
Gen 11 - Best score on D2: 0.13821 	 Best score on D1-D2 diff: 16.97962
Gen 12 - Best score on D2: 0.13821 	 Best score on D1-D2 diff: 16.97962
Gen 13 - Best score on D2: 0.13821 	 Best score on D1-D2 diff: 16.97962
Gen 1 - Best score on D2: 0.14656 	 Best score on D1-D2 diff: 7.98775
Gen 2 - Best score on D2: 0.14969 	 Best score on D1-D2 diff: 11.96036
Gen 3 - Best score on D2: 0.14969 	 Best score on D1-D2 diff: 11.96036
Gen 4 - Best score on D2: 0.15241 	 Best score on D1-D2 diff: 13.48015
Gen 5 - Best score on D2: 0.15241 	 Best score on D1-D2 diff: 13.48015
Gen 6 - Best score on D2: 0.15241 	 Best score on D1-D2 diff: 13.48015
Gen 7 - Best score on D2: 0.15241 	 Best score on D1-D2 diff: 13.48015
Gen 1 - Best score on D2: 0.16390 	 Best score on D1-D2 diff: 3.72276
Gen 2 - Best score on D2: 0.16463 	 Best score on D1-D2 diff: 11.96036
Gen 3 - Best score on D2: 0.16463 	 Best score on D1-D2 diff: 13.48015
Gen 4 - Best score on D2: 0.16463 	 Best score on D1-D2 diff: 13.48015
Gen 5 - Best score on D2: 0.16463 	 Best score on D1-D2 diff: 31.24909
Gen 6 - Best score on D2: 0.16768 	 Best score on D1-D2 diff: 31.24909
Gen 7 - Best score on D2: 0.16768 	 Best score on D1-D2 diff: 31.24909
Gen 8 - Best score on D2: 0.16768 	 Best score on D1-D2 diff: 31.24909
Gen 9 - Best score on D2: 0.16768 	 Best score on D1-D2 diff: 31.24909
Gen 10 - Best score on D2: 0.16768 	 Best score on D1-D2 diff: 31.24909
Gen 11 - Best score on D2: 0.16823 	 Best score on D1-D2 diff: 31.24909
Gen 12 - Best score on D2: 0.16944 	 Best score on D1-D2 diff: 31.24909
Gen 13 - Best score on D2: 0.16944 	 Best score on D1-D2 diff: 31.24909
Gen 14 - Best score on D2: 0.16944 	 Best score on D1-D2 diff: 31.24909
Gen 1 - Best score on D2: 0.16861 	 Best score on D1-D2 diff: 3.72276
Gen 2 - Best score on D2: 0.17263 	 Best score on D1-D2 diff: 11.96036
Gen 3 - Best score on D2: 0.17422 	 Best score on D1-D2 diff: 11.96036
Gen 4 - Best score on D2: 0.17422 	 Best score on D1-D2 diff: 11.96036
Gen 5 - Best score on D2: 0.17422 	 Best score on D1-D2 diff: 11.96036
Gen 6 - Best score on D2: 0.17422 	 Best score on D1-D2 diff: 13.48015
Gen 7 - Best score on D2: 0.17422 	 Best score on D1-D2 diff: 13.48015
Gen 8 - Best score on D2: 0.17422 	 Best score on D1-D2 diff: 13.48015
Gen 1 - Best score on D2: 0.18745 	 Best score on D1-D2 diff: 6.14285
Gen 2 - Best score on D2: 0.19248 	 Best score on D1-D2 diff: 11.96036
Gen 3 - Best score on D2: 0.19248 	 Best score on D1-D2 diff: 11.96036
Gen 4 - Best score on D2: 0.19248 	 Best score on D1-D2 diff: 13.48015
Gen 5 - Best score on D2: 0.19248 	 Best score on D1-D2 diff: 13.48015
Gen 6 - Best score on D2: 0.19248 	 Best score on D1-D2 diff: 13.48015
Gen 7 - Best score on D2: 0.19248 	 Best score on D1-D2 diff: 13.48015
Gen 8 - Best score on D2: 0.19248 	 Best score on D1-D2 diff: 13.48015
Gen 9 - Best score on D2: 0.19248 	 Best score on D1-D2 diff: 13.48015
Gen 10 - Best score on D2: 0.19624 	 Best score on D1-D2 diff: 13.48015
Gen 11 - Best score on D2: 0.20001 	 Best score on D1-D2 diff: 13.48015
Gen 12 - Best score on D2: 0.20001 	 Best score on D1-D2 diff: 13.48015
Gen 13 - Best score on D2: 0.20001 	 Best score on D1-D2 diff: 13.48015
Gen 14 - Best score on D2: 0.20001 	 Best score on D1-D2 diff: 13.48015
Gen 15 - Best score on D2: 0.20001 	 Best score on D1-D2 diff: 13.48015
Gen 16 - Best score on D2: 0.20001 	 Best score on D1-D2 diff: 13.48015
Gen 17 - Best score on D2: 0.20001 	 Best score on D1-D2 diff: 13.48015
Gen 18 - Best score on D2: 0.20001 	 Best score on D1-D2 diff: 13.48015
Gen 19 - Best score on D2: 0.20001 	 Best score on D1-D2 diff: 13.48015
Gen 20 - Best score on D2: 0.20001 	 Best score on D1-D2 diff: 13.48015
Gen 21 - Best score on D2: 0.20001 	 Best score on D1-D2 diff: 13.48015
Gen 22 - Best score on D2: 0.20001 	 Best score on D1-D2 diff: 13.48015
Gen 23 - Best score on D2: 0.20001 	 Best score on D1-D2 diff: 13.48015
Gen 24 - Best score on D2: 0.20017 	 Best score on D1-D2 diff: 13.48015
Gen 25 - Best score on D2: 0.20017 	 Best score on D1-D2 diff: 13.48015
Gen 1 - Best score on D2: 0.18287 	 Best score on D1-D2 diff: 11.72506
Gen 2 - Best score on D2: 0.18597 	 Best score on D1-D2 diff: 11.96036
Gen 3 - Best score on D2: 0.19118 	 Best score on D1-D2 diff: 13.48015
Gen 4 - Best score on D2: 0.19118 	 Best score on D1-D2 diff: 13.48015
Gen 5 - Best score on D2: 0.19118 	 Best score on D1-D2 diff: 13.48015
Gen 6 - Best score on D2: 0.19118 	 Best score on D1-D2 diff: 13.48015
Gen 7 - Best score on D2: 0.19118 	 Best score on D1-D2 diff: 13.48015
Gen 8 - Best score on D2: 0.19118 	 Best score on D1-D2 diff: 13.48015
Gen 9 - Best score on D2: 0.19339 	 Best score on D1-D2 diff: 13.48015
Gen 10 - Best score on D2: 0.19339 	 Best score on D1-D2 diff: 13.48015
Gen 11 - Best score on D2: 0.19339 	 Best score on D1-D2 diff: 13.48015
Gen 12 - Best score on D2: 0.19339 	 Best score on D1-D2 diff: 13.48015
Gen 13 - Best score on D2: 0.19339 	 Best score on D1-D2 diff: 13.48015
Gen 14 - Best score on D2: 0.19339 	 Best score on D1-D2 diff: 13.48015
Gen 15 - Best score on D2: 0.19339 	 Best score on D1-D2 diff: 13.48015
Gen 16 - Best score on D2: 0.19367 	 Best score on D1-D2 diff: 13.48015
Gen 17 - Best score on D2: 0.19367 	 Best score on D1-D2 diff: 13.48015
Gen 18 - Best score on D2: 0.19367 	 Best score on D1-D2 diff: 13.48015
Gen 19 - Best score on D2: 0.19367 	 Best score on D1-D2 diff: 13.48015
Gen 20 - Best score on D2: 0.19367 	 Best score on D1-D2 diff: 13.48015
Gen 21 - Best score on D2: 0.20156 	 Best score on D1-D2 diff: 13.48015
Gen 22 - Best score on D2: 0.20156 	 Best score on D1-D2 diff: 13.48015
Gen 23 - Best score on D2: 0.20156 	 Best score on D1-D2 diff: 13.48015
Gen 24 - Best score on D2: 0.20156 	 Best score on D1-D2 diff: 13.48015
Gen 25 - Best score on D2: 0.20156 	 Best score on D1-D2 diff: 13.48015

-------------------------------------------------
Multiple Linear Regression:
	D2 Dataset R^2 trained on D1: -0.012004939330892306
	Entire dataset(80%) R^2 trained on data (80%): 0.0037848268739231195
	Holdout R^2 (20%) trained on data (80%): 0.0010151474921279435
	Dataset D1 R^2 on trained D1: 0.009353574491986705
	Combined Dataset (100%) R^2 trained on combined data (100%): 0.004164886504674836

-------------------------------------------------
Final Pareto Front:

Pipeline #1: 
Score on D2: 0.20156185582670927 |	D1-D2 diff: 1.4417853982913287
Pipeline steps: HeterosisEncoder(),
                FeatureEncodingFrequencySelector(threshold=0.15),
                RandomForestRegressor(bootstrap=False, max_features=0.45,
                                      min_samples_split=20,
                                      random_state=42)

	Entire dataset(80%) R^2 trained on entire dataset(80%):  0.43910842331865196
	Holdout data R^2 trained on entire dataset(80%):  0.25678831780159306
	Dataset D1 R^2 on trained D1:  0.4329800543332748

..................................................
Pipeline #2: 
Score on D2: 0.20074341316924482 |	D1-D2 diff: 1.4687557336603896
Pipeline steps: HeterosisEncoder(),
                HeterosisEncoder(),
                RandomForestRegressor(bootstrap=False, max_features=0.3,
                                      min_samples_split=20,
                                      random_state=42)

	Entire dataset(80%) R^2 trained on entire dataset(80%):  0.4230874433133496
	Holdout data R^2 trained on entire dataset(80%):  0.2603372528909077
	Dataset D1 R^2 on trained D1:  0.4156262357485905

..................................................
Pipeline #3: 
Score on D2: 0.2000127094339189 |	D1-D2 diff: 1.4760231316672314
Pipeline steps: HeterosisEncoder(),
                FeatureEncodingFrequencySelector(threshold=0.15),
                RandomForestRegressor(bootstrap=False, max_features=0.3,
                                      min_samples_split=20,
                                      random_state=42)

	Entire dataset(80%) R^2 trained on entire dataset(80%):  0.4163776808428069
	Holdout data R^2 trained on entire dataset(80%):  0.26265136427882385
	Dataset D1 R^2 on trained D1:  0.4106946672290438

..................................................
Pipeline #4: 
Score on D2: 0.19884594208258444 |	D1-D2 diff: 1.664474399288899
Pipeline steps: HeterosisEncoder(),
                FeatureEncodingFrequencySelector(threshold=0.15),
                RandomForestRegressor(max_features=0.3, min_samples_leaf=2,
                                      min_samples_split=20,
                                      random_state=42)

	Entire dataset(80%) R^2 trained on entire dataset(80%):  0.34147936437171633
	Holdout data R^2 trained on entire dataset(80%):  0.2527635538241465
	Dataset D1 R^2 on trained D1:  0.32913007314452447

..................................................
Pipeline #5: 
Score on D2: 0.19059992388669578 |	D1-D2 diff: 1.7245428010544983
Pipeline steps: HeterosisEncoder(),
                FeatureEncodingFrequencySelector(threshold=0.15),
                RandomForestRegressor(bootstrap=False, max_features=0.3,
                                      min_samples_leaf=14,
                                      min_samples_split=20,
                                      random_state=42)

	Entire dataset(80%) R^2 trained on entire dataset(80%):  0.3173857517630204
	Holdout data R^2 trained on entire dataset(80%):  0.23919376265582504
	Dataset D1 R^2 on trained D1:  0.30365865058838093

..................................................
Pipeline #6: 
Score on D2: 0.1873424734255278 |	D1-D2 diff: 1.7970195215801634
Pipeline steps: HeterosisEncoder(),
                FeatureEncodingFrequencySelector(threshold=0.15),
                RandomForestRegressor(bootstrap=False, max_features=0.3,
                                      min_samples_leaf=17, min_samples_split=6,
                                      random_state=42)

	Entire dataset(80%) R^2 trained on entire dataset(80%):  0.29548649670966753
	Holdout data R^2 trained on entire dataset(80%):  0.23308608474592785
	Dataset D1 R^2 on trained D1:  0.2832358961013045

..................................................
Pipeline #7: 
Score on D2: 0.18389265646494413 |	D1-D2 diff: 1.8236543504127518
Pipeline steps: HeterosisEncoder(),
                FeatureEncodingFrequencySelector(threshold=0.15),
                UnderDominanceEncoder(),
                RandomForestRegressor(max_features=0.45, min_samples_leaf=14,
                                      min_samples_split=13,
                                      random_state=42)

	Entire dataset(80%) R^2 trained on entire dataset(80%):  0.2872091835984554
	Holdout data R^2 trained on entire dataset(80%):  0.2309085071179836
	Dataset D1 R^2 on trained D1:  0.2743054508041507

..................................................
Pipeline #8: 
Score on D2: 0.18192578243125246 |	D1-D2 diff: 1.885656874103409
Pipeline steps: HeterosisEncoder(),
                RandomForestRegressor(max_features=0.3, min_samples_leaf=13,
                                      min_samples_split=6, random_state=42)

	Entire dataset(80%) R^2 trained on entire dataset(80%):  0.27645653647006796
	Holdout data R^2 trained on entire dataset(80%):  0.2222997531650236
	Dataset D1 R^2 on trained D1:  0.2610208361559434

..................................................
Pipeline #9: 
Score on D2: 0.17829590685424945 |	D1-D2 diff: 2.0088813920225177
Pipeline steps: HeterosisEncoder(),
                FeatureEncodingFrequencySelector(threshold=0.15),
                RandomForestRegressor(max_features=0.3, min_samples_leaf=17,
                                      min_samples_split=6, random_state=42)

	Entire dataset(80%) R^2 trained on entire dataset(80%):  0.2563580396414289
	Holdout data R^2 trained on entire dataset(80%):  0.2226596131401507
	Dataset D1 R^2 on trained D1:  0.23969794909730724

..................................................
Pipeline #10: 
Score on D2: 0.17462557378533694 |	D1-D2 diff: 2.0213524603356126
Pipeline steps: HeterosisEncoder(),
                RandomForestRegressor(max_features=0.3, min_samples_leaf=17,
                                      min_samples_split=6, random_state=42)

	Entire dataset(80%) R^2 trained on entire dataset(80%):  0.2554959200124629
	Holdout data R^2 trained on entire dataset(80%):  0.2200051020945103
	Dataset D1 R^2 on trained D1:  0.2345262617457956

..................................................
Pipeline #11: 
Score on D2: 0.17027585302948156 |	D1-D2 diff: 2.0404154167784103
Pipeline steps: HeterosisEncoder(),
                RandomForestRegressor(max_features=0.2, min_samples_leaf=13,
                                      min_samples_split=6, random_state=42)

	Entire dataset(80%) R^2 trained on entire dataset(80%):  0.2479029611712389
	Holdout data R^2 trained on entire dataset(80%):  0.2125933669762955
	Dataset D1 R^2 on trained D1:  0.2279691841179683

..................................................
Pipeline #12: 
Score on D2: 0.16903807124406667 |	D1-D2 diff: 2.0483134921898123
Pipeline steps: HeterosisEncoder(),
                FeatureEncodingFrequencySelector(threshold=0.2),
                RandomForestRegressor(max_features=0.4, min_samples_leaf=19,
                                      min_samples_split=11,
                                      random_state=42)

	Entire dataset(80%) R^2 trained on entire dataset(80%):  0.2456701508073662
	Holdout data R^2 trained on entire dataset(80%):  0.2144283456712751
	Dataset D1 R^2 on trained D1:  0.22584669879514618

..................................................
Pipeline #13: 
Score on D2: 0.1672850136289341 |	D1-D2 diff: 2.0899613486385493
Pipeline steps: HeterosisEncoder(),
                UnderDominanceEncoder(),
                RecessiveEncoder(),
                FeatureEncodingFrequencySelector(threshold=0.25),
                RandomForestRegressor(max_features=0.3, min_samples_leaf=17,
                                      min_samples_split=6, random_state=42)

	Entire dataset(80%) R^2 trained on entire dataset(80%):  0.23975046284554857
	Holdout data R^2 trained on entire dataset(80%):  0.20793509097520968
	Dataset D1 R^2 on trained D1:  0.21969897476094424

..................................................
Pipeline #14: 
Score on D2: 0.16330056296875106 |	D1-D2 diff: 2.141425904353409
Pipeline steps: HeterosisEncoder(),
                SelectPercentile(percentile=75),
                RandomForestRegressor(max_features=0.4, min_samples_leaf=19,
                                      min_samples_split=11,
                                      random_state=42)

	Entire dataset(80%) R^2 trained on entire dataset(80%):  0.2260207959807905
	Holdout data R^2 trained on entire dataset(80%):  0.19676579859889554
	Dataset D1 R^2 on trained D1:  0.21085464386672415

..................................................
Pipeline #15: 
Score on D2: 0.14764391968472457 |	D1-D2 diff: 2.2071158444139387
Pipeline steps: HeterosisEncoder(),
                SelectPercentile(percentile=65),
                FeatureEncodingFrequencySelector(threshold=0.15),
                RandomForestRegressor(max_features=0.3, min_samples_leaf=17,
                                      min_samples_split=6, random_state=42)

	Entire dataset(80%) R^2 trained on entire dataset(80%):  0.21045832653113605
	Holdout data R^2 trained on entire dataset(80%):  0.18882472877470713
	Dataset D1 R^2 on trained D1:  0.18978440045679934

..................................................
Pipeline #16: 
Score on D2: 0.14387486305404062 |	D1-D2 diff: 2.2611351563816795
Pipeline steps: HeterosisEncoder(),
                SelectPercentile(percentile=65),
                OverDominanceEncoder(),
                RandomForestRegressor(max_features=0.3, min_samples_leaf=17,
                                      min_samples_split=6, random_state=42)

	Entire dataset(80%) R^2 trained on entire dataset(80%):  0.21045832653113605
	Holdout data R^2 trained on entire dataset(80%):  0.18882472877470713
	Dataset D1 R^2 on trained D1:  0.18213036546893768

..................................................
Pipeline #17: 
Score on D2: 0.1426471104579612 |	D1-D2 diff: 2.6230822586103657
Pipeline steps: OverDominanceEncoder(),
                DominantEncoder(),
                DecisionTreeRegressor(max_depth=4, min_samples_leaf=4,
                                      min_samples_split=9, random_state=42)

	Entire dataset(80%) R^2 trained on entire dataset(80%):  0.15448432572483106
	Holdout data R^2 trained on entire dataset(80%):  0.1491053878844485
	Dataset D1 R^2 on trained D1:  0.16376995290581442

..................................................
Pipeline #18: 
Score on D2: 0.11663365666415393 |	D1-D2 diff: 2.7115182557647795
Pipeline steps: HeterosisEncoder(),
                VarianceThreshold(threshold=0.2),
                OverDominanceEncoder(),
                DominantEncoder(),
                SelectPercentile(percentile=95),
                DecisionTreeRegressor(max_depth=4, min_samples_leaf=15,
                                      min_samples_split=9, random_state=42)

	Entire dataset(80%) R^2 trained on entire dataset(80%):  0.12171455847777357
	Holdout data R^2 trained on entire dataset(80%):  0.1264229774340594
	Dataset D1 R^2 on trained D1:  0.13513272552562094

..................................................
Pipeline #19: 
Score on D2: 0.11621329002278757 |	D1-D2 diff: 3.050671314925042
Pipeline steps: VarianceThreshold(threshold=0.2),
                OverDominanceEncoder(),
                SelectPercentile(percentile=80),
                DecisionTreeRegressor(max_depth=4, min_samples_leaf=15,
                                      min_samples_split=9, random_state=42)

	Entire dataset(80%) R^2 trained on entire dataset(80%):  0.13478895225928345
	Holdout data R^2 trained on entire dataset(80%):  0.13744325195906526
	Dataset D1 R^2 on trained D1:  0.12775893838000674

..................................................
Pipeline #20: 
Score on D2: 0.10486721668458787 |	D1-D2 diff: 4.168099479283318
Pipeline steps: UnderDominanceEncoder(),
                UnderDominanceEncoder(),
                DecisionTreeRegressor(max_depth=2, min_samples_leaf=5,
                                      min_samples_split=8, random_state=42)

	Entire dataset(80%) R^2 trained on entire dataset(80%):  0.10702610722169259
	Holdout data R^2 trained on entire dataset(80%):  0.11307288364764967
	Dataset D1 R^2 on trained D1:  0.1081804170258921

..................................................
Pipeline #21: 
Score on D2: 0.061181680170971475 |	D1-D2 diff: 8.205299397928632
Pipeline steps: DecisionTreeRegressor(max_depth=2, min_samples_leaf=5,
                                      min_samples_split=8, random_state=42)

	Entire dataset(80%) R^2 trained on entire dataset(80%):  0.0615143626295106
	Holdout data R^2 trained on entire dataset(80%):  0.05654399437951341
	Dataset D1 R^2 on trained D1:  0.061402288685605044

..................................................
Pipeline #22: 
Score on D2: 0.045013691194915384 |	D1-D2 diff: 8.218247385334259
Pipeline steps: UnderDominanceEncoder(),
                FeatureEncodingFrequencySelector(threshold=0.2),
                SelectPercentile(percentile=90),
                LinearRegression()

	Entire dataset(80%) R^2 trained on entire dataset(80%):  0.04577955765017294
	Holdout data R^2 trained on entire dataset(80%):  0.03301319889093435
	Dataset D1 R^2 on trained D1:  0.045232912701989925

..................................................
Pipeline #23: 
Score on D2: 0.016039433611898746 |	D1-D2 diff: 10.7576087901588
Pipeline steps: RecessiveEncoder(),
                SelectPercentile(percentile=5),
                RandomForestRegressor(max_features=0.7500000000000001,
                                      min_samples_leaf=7, min_samples_split=3,
                                      random_state=42)

	Entire dataset(80%) R^2 trained on entire dataset(80%):  0.016019057709417805
	Holdout data R^2 trained on entire dataset(80%):  0.013035710880551332
	Dataset D1 R^2 on trained D1:  0.015964765183061336

..................................................
Pipeline #24: 
Score on D2: 0.016022787543995 |	D1-D2 diff: 11.725061285458576
Pipeline steps: VarianceThreshold(threshold=0.35),
                DecisionTreeRegressor(max_depth=1, min_samples_leaf=12,
                                      min_samples_split=16,
                                      random_state=42)

	Entire dataset(80%) R^2 trained on entire dataset(80%):  0.01601948500429995
	Holdout data R^2 trained on entire dataset(80%):  0.01307988257530135
	Dataset D1 R^2 on trained D1:  0.01596987733044164

..................................................
Pipeline #25: 
Score on D2: 0.016022787543994776 |	D1-D2 diff: 11.725061285470877
Pipeline steps: VarianceThreshold(threshold=0.2),
                DecisionTreeRegressor(max_depth=1, min_samples_leaf=3,
                                      min_samples_split=18,
                                      random_state=42)

	Entire dataset(80%) R^2 trained on entire dataset(80%):  0.01601948500429995
	Holdout data R^2 trained on entire dataset(80%):  0.01307988257530135
	Dataset D1 R^2 on trained D1:  0.01596987733044164

..................................................
Pipeline #26: 
Score on D2: -3.2015592299483586e-05 |	D1-D2 diff: 13.480151843729264
Pipeline steps: HeterosisEncoder(),
                DominantEncoder(),
                RandomForestRegressor(max_features=0.1, min_samples_leaf=3,
                                      min_samples_split=6, random_state=42)

	Entire dataset(80%) R^2 trained on entire dataset(80%):  -8.051021425092841e-07
	Holdout data R^2 trained on entire dataset(80%):  -0.0012636516749739979
	Dataset D1 R^2 on trained D1:  -1.731060551568575e-06

..................................................

**************************************************************************************
Random Seed 32 - 9 Interactions
**************************************************************************************

autoQTL using following parameters:
	population size = 100
	offspring_size = None
	generations = 25
	mutation rate = 0.9
	crossover rate = 0.1

-------------------------------------------------
Evolution History:
Gen 1 - Best score on D2: 0.19202 	 Best score on D1-D2 diff: 6.12170

-------------------------------------------------
Multiple Linear Regression:
	D2 Dataset R^2 trained on D1: -0.009654389567015143
	Entire dataset(80%) R^2 trained on data (80%): 0.005124062521829176
	Holdout R^2 (20%) trained on data (80%): 0.004650136895059331
	Dataset D1 R^2 on trained D1: 0.011484513347465586
	Combined Dataset (100%) R^2 trained on combined data (100%): 0.006067694873830853

-------------------------------------------------
Final Pareto Front:

Pipeline #1: 
Score on D2: 0.19201928249601663 |	D1-D2 diff: 1.787349989281372
Pipeline steps: HeterosisEncoder(),
                RandomForestRegressor(bootstrap=False, max_features=0.3,
                                      min_samples_leaf=17, min_samples_split=6,
                                      random_state=42)

	Entire dataset(80%) R^2 trained on entire dataset(80%):  0.2997853794334956
	Holdout data R^2 trained on entire dataset(80%):  0.2320859729304695
	Dataset D1 R^2 on trained D1:  0.2900047325730246

..................................................
Pipeline #2: 
Score on D2: 0.14631765455120294 |	D1-D2 diff: 1.7987343021324271
Pipeline steps: RandomForestRegressor(max_features=0.6000000000000001,
                                      min_samples_leaf=18,
                                      min_samples_split=15,
                                      random_state=42)

	Entire dataset(80%) R^2 trained on entire dataset(80%):  0.2619586389369798
	Holdout data R^2 trained on entire dataset(80%):  0.1889905911491967
	Dataset D1 R^2 on trained D1:  0.2418459289479168

..................................................
Pipeline #3: 
Score on D2: 0.1433257202067474 |	D1-D2 diff: 1.8097974435693147
Pipeline steps: RandomForestRegressor(max_features=0.6500000000000001,
                                      min_samples_leaf=19,
                                      min_samples_split=20,
                                      random_state=42)

	Entire dataset(80%) R^2 trained on entire dataset(80%):  0.25781924192622185
	Holdout data R^2 trained on entire dataset(80%):  0.1867382756750552
	Dataset D1 R^2 on trained D1:  0.2365394998900059

..................................................
Pipeline #4: 
Score on D2: 0.1381737387588523 |	D1-D2 diff: 1.9012133531243982
Pipeline steps: OverDominanceEncoder(),
                RandomForestRegressor(max_features=0.1, min_samples_leaf=8,
                                      min_samples_split=12,
                                      random_state=42)

	Entire dataset(80%) R^2 trained on entire dataset(80%):  0.23402922911729052
	Holdout data R^2 trained on entire dataset(80%):  0.17393881425792235
	Dataset D1 R^2 on trained D1:  0.21471164480274463

..................................................
Pipeline #5: 
Score on D2: 0.1340930277749618 |	D1-D2 diff: 1.9734567283789963
Pipeline steps: HeterosisEncoder(),
                DecisionTreeRegressor(max_depth=5, min_samples_leaf=3,
                                      min_samples_split=15,
                                      random_state=42)

	Entire dataset(80%) R^2 trained on entire dataset(80%):  0.17556580623652984
	Holdout data R^2 trained on entire dataset(80%):  0.1439997123205191
	Dataset D1 R^2 on trained D1:  0.2000240132824177

..................................................
Pipeline #6: 
Score on D2: 0.11060601227213462 |	D1-D2 diff: 2.146339930644421
Pipeline steps: OverDominanceEncoder(),
                DecisionTreeRegressor(max_depth=4, min_samples_leaf=4,
                                      min_samples_split=9, random_state=42)

	Entire dataset(80%) R^2 trained on entire dataset(80%):  0.15814027071703762
	Holdout data R^2 trained on entire dataset(80%):  0.15454078838373897
	Dataset D1 R^2 on trained D1:  0.15772608790311904

..................................................
Pipeline #7: 
Score on D2: 0.10755816537271512 |	D1-D2 diff: 2.469900621629425
Pipeline steps: HeterosisEncoder(),
                DecisionTreeRegressor(max_depth=3, min_samples_leaf=19,
                                      min_samples_split=3, random_state=42)

	Entire dataset(80%) R^2 trained on entire dataset(80%):  0.12012505879398205
	Holdout data R^2 trained on entire dataset(80%):  0.12327972267931653
	Dataset D1 R^2 on trained D1:  0.1344290573013066

..................................................
Pipeline #8: 
Score on D2: 0.08625335034823778 |	D1-D2 diff: 2.982104907686707
Pipeline steps: UnderDominanceEncoder(),
                DecisionTreeRegressor(max_depth=2, min_samples_leaf=5,
                                      min_samples_split=8, random_state=42)

	Entire dataset(80%) R^2 trained on entire dataset(80%):  0.1030942967012849
	Holdout data R^2 trained on entire dataset(80%):  0.11484603497447887
	Dataset D1 R^2 on trained D1:  0.09889804452909823

..................................................
Pipeline #9: 
Score on D2: 0.07699835292403323 |	D1-D2 diff: 3.62118068420194
Pipeline steps: UnderDominanceEncoder(),
                VarianceThreshold(threshold=0.25),
                LinearRegression()

	Entire dataset(80%) R^2 trained on entire dataset(80%):  0.0825524348208575
	Holdout data R^2 trained on entire dataset(80%):  0.0686068761278491
	Dataset D1 R^2 on trained D1:  0.08281401574935587

..................................................
Pipeline #10: 
Score on D2: 0.07239372949933998 |	D1-D2 diff: 4.0026602322102685
Pipeline steps: UnderDominanceEncoder(),
                SelectPercentile(percentile=15),
                LinearRegression()

	Entire dataset(80%) R^2 trained on entire dataset(80%):  0.07460932525992181
	Holdout data R^2 trained on entire dataset(80%):  0.04986779754174031
	Dataset D1 R^2 on trained D1:  0.07628960522174455

..................................................
Pipeline #11: 
Score on D2: 0.03208176578103927 |	D1-D2 diff: 6.121695843453064
Pipeline steps: RecessiveEncoder(),
                SelectPercentile(percentile=90),
                LinearRegression()

	Entire dataset(80%) R^2 trained on entire dataset(80%):  0.03484841091644619
	Holdout data R^2 trained on entire dataset(80%):  0.025995936941869968
	Dataset D1 R^2 on trained D1:  0.03279381990903796

..................................................

**************************************************************************************
Random Seed 33 - 0 Interactions
**************************************************************************************

autoQTL using following parameters:
	population size = 100
	offspring_size = None
	generations = 25
	mutation rate = 0.9
	crossover rate = 0.1

-------------------------------------------------
Evolution History:
Gen 1 - Best score on D2: -0.00006 	 Best score on D1-D2 diff: 4.66962
Gen 2 - Best score on D2: 0.00013 	 Best score on D1-D2 diff: 11.96036
Gen 3 - Best score on D2: 0.00051 	 Best score on D1-D2 diff: 13.48015
Gen 4 - Best score on D2: 0.00051 	 Best score on D1-D2 diff: 13.48015
Gen 5 - Best score on D2: 0.00105 	 Best score on D1-D2 diff: 13.48015
Gen 6 - Best score on D2: 0.00105 	 Best score on D1-D2 diff: 13.48015
Gen 7 - Best score on D2: 0.00193 	 Best score on D1-D2 diff: 13.48015
Gen 8 - Best score on D2: 0.00193 	 Best score on D1-D2 diff: 13.48015
Gen 9 - Best score on D2: 0.00193 	 Best score on D1-D2 diff: 13.48015
Gen 10 - Best score on D2: 0.00193 	 Best score on D1-D2 diff: 13.48015
Gen 11 - Best score on D2: 0.00193 	 Best score on D1-D2 diff: 13.48015
Gen 12 - Best score on D2: 0.00193 	 Best score on D1-D2 diff: 13.48015
Gen 13 - Best score on D2: 0.00193 	 Best score on D1-D2 diff: 13.48015
Gen 14 - Best score on D2: 0.00193 	 Best score on D1-D2 diff: 13.48015
Gen 15 - Best score on D2: 0.00193 	 Best score on D1-D2 diff: 13.48015
Gen 16 - Best score on D2: 0.00221 	 Best score on D1-D2 diff: 13.48015
Gen 17 - Best score on D2: 0.00305 	 Best score on D1-D2 diff: 13.48015
Gen 18 - Best score on D2: 0.00305 	 Best score on D1-D2 diff: 13.48015
Gen 19 - Best score on D2: 0.00305 	 Best score on D1-D2 diff: 13.48015
Gen 20 - Best score on D2: 0.00305 	 Best score on D1-D2 diff: 13.48015
Gen 21 - Best score on D2: 0.00305 	 Best score on D1-D2 diff: 13.48015
Gen 22 - Best score on D2: 0.00349 	 Best score on D1-D2 diff: 13.48015
Gen 23 - Best score on D2: 0.00349 	 Best score on D1-D2 diff: 13.48015
Gen 24 - Best score on D2: 0.00349 	 Best score on D1-D2 diff: 13.48015
Gen 25 - Best score on D2: 0.00349 	 Best score on D1-D2 diff: 13.48015

-------------------------------------------------
Multiple Linear Regression:
	D2 Dataset R^2 trained on D1: -0.007629897518568685
	Entire dataset(80%) R^2 trained on data (80%): 0.002017280442744962
	Holdout R^2 (20%) trained on data (80%): -0.0005774300901391083
	Dataset D1 R^2 on trained D1: 0.005147302398738285
	Combined Dataset (100%) R^2 trained on combined data (100%): 0.002427156568102329

-------------------------------------------------
Final Pareto Front:

Pipeline #1: 
Score on D2: 0.0034945502070381496 |	D1-D2 diff: 2.161554768916174
Pipeline steps: RecessiveEncoder(),
                RandomForestRegressor(max_features=0.1, min_samples_leaf=5,
                                      min_samples_split=20,
                                      random_state=42)

	Entire dataset(80%) R^2 trained on entire dataset(80%):  0.04610677290230236
	Holdout data R^2 trained on entire dataset(80%):  0.0058128313156941
	Dataset D1 R^2 on trained D1:  0.049301884982310695

..................................................
Pipeline #2: 
Score on D2: 0.0015929261740176281 |	D1-D2 diff: 2.807715452589929
Pipeline steps: UnderDominanceEncoder(),
                SelectPercentile(percentile=80),
                DominantEncoder(),
                RandomForestRegressor(max_features=0.1, min_samples_leaf=13,
                                      min_samples_split=12,
                                      random_state=42)

	Entire dataset(80%) R^2 trained on entire dataset(80%):  0.011932740336374925
	Holdout data R^2 trained on entire dataset(80%):  0.002506504863151404
	Dataset D1 R^2 on trained D1:  0.017684096475314548

..................................................
Pipeline #3: 
Score on D2: 0.0009375802757370932 |	D1-D2 diff: 3.153927133371773
Pipeline steps: RecessiveEncoder(),
                RandomForestRegressor(max_features=0.05, min_samples_leaf=18,
                                      min_samples_split=7, random_state=42)

	Entire dataset(80%) R^2 trained on entire dataset(80%):  0.01342851283341906
	Holdout data R^2 trained on entire dataset(80%):  0.0022633888868037744
	Dataset D1 R^2 on trained D1:  0.0110439080259086

..................................................
Pipeline #4: 
Score on D2: 0.000818637922083032 |	D1-D2 diff: 3.1699005580180315
Pipeline steps: RecessiveEncoder(),
                OverDominanceEncoder(),
                RandomForestRegressor(max_features=0.05, min_samples_leaf=20,
                                      min_samples_split=14,
                                      random_state=42)

	Entire dataset(80%) R^2 trained on entire dataset(80%):  0.011267576946065394
	Holdout data R^2 trained on entire dataset(80%):  0.0017543479397388317
	Dataset D1 R^2 on trained D1:  0.01072279333977133

..................................................
Pipeline #5: 
Score on D2: 0.0004899134504312563 |	D1-D2 diff: 4.074654295769473
Pipeline steps: SelectPercentile(percentile=65),
                UnderDominanceEncoder(),
                DecisionTreeRegressor(max_depth=2, min_samples_leaf=5,
                                      min_samples_split=8, random_state=42)

	Entire dataset(80%) R^2 trained on entire dataset(80%):  0.0036356654942558686
	Holdout data R^2 trained on entire dataset(80%):  -0.0030426577495545892
	Dataset D1 R^2 on trained D1:  0.004117659919880001

..................................................
Pipeline #6: 
Score on D2: 0.00041921184114268595 |	D1-D2 diff: 7.6245860784967565
Pipeline steps: RecessiveEncoder(),
                DecisionTreeRegressor(max_depth=1, min_samples_leaf=9,
                                      min_samples_split=10,
                                      random_state=42)

	Entire dataset(80%) R^2 trained on entire dataset(80%):  0.0006115464496325718
	Holdout data R^2 trained on entire dataset(80%):  -0.0001279360456940548
	Dataset D1 R^2 on trained D1:  0.0007151049922102803

..................................................
Pipeline #7: 
Score on D2: -3.2015592299483586e-05 |	D1-D2 diff: 13.480151843729264
Pipeline steps: DominantEncoder(),
                DominantEncoder(),
                RandomForestRegressor(max_features=0.8, min_samples_leaf=19,
                                      min_samples_split=17,
                                      random_state=42)

	Entire dataset(80%) R^2 trained on entire dataset(80%):  -8.051021425092841e-07
	Holdout data R^2 trained on entire dataset(80%):  -0.0012636516749739979
	Dataset D1 R^2 on trained D1:  -1.731060551568575e-06

..................................................

**************************************************************************************
Random Seed 33 - 1 Interactions
**************************************************************************************

autoQTL using following parameters:
	population size = 100
	offspring_size = None
	generations = 25
	mutation rate = 0.9
	crossover rate = 0.1

-------------------------------------------------
Evolution History:
Gen 1 - Best score on D2: 0.09112 	 Best score on D1-D2 diff: 3.62420
Gen 2 - Best score on D2: 0.10224 	 Best score on D1-D2 diff: 3.89378
Gen 3 - Best score on D2: 0.10224 	 Best score on D1-D2 diff: 3.89378
Gen 4 - Best score on D2: 0.10224 	 Best score on D1-D2 diff: 4.66962
Gen 5 - Best score on D2: 0.10224 	 Best score on D1-D2 diff: 24.34286
Gen 6 - Best score on D2: 0.10224 	 Best score on D1-D2 diff: 24.34286
Gen 7 - Best score on D2: 0.10224 	 Best score on D1-D2 diff: 24.34286
Gen 8 - Best score on D2: 0.10224 	 Best score on D1-D2 diff: 24.34286
Gen 9 - Best score on D2: 0.10224 	 Best score on D1-D2 diff: 24.34286
Gen 10 - Best score on D2: 0.10224 	 Best score on D1-D2 diff: 24.34286
Gen 11 - Best score on D2: 0.10224 	 Best score on D1-D2 diff: 24.34286
Gen 12 - Best score on D2: 0.10224 	 Best score on D1-D2 diff: 24.34286
Gen 13 - Best score on D2: 0.10224 	 Best score on D1-D2 diff: 24.34286
Gen 14 - Best score on D2: 0.10224 	 Best score on D1-D2 diff: 24.34286
Gen 15 - Best score on D2: 0.10224 	 Best score on D1-D2 diff: 24.34286
Gen 16 - Best score on D2: 0.10224 	 Best score on D1-D2 diff: 24.34286
Gen 17 - Best score on D2: 0.10224 	 Best score on D1-D2 diff: 24.34286
Gen 18 - Best score on D2: 0.10224 	 Best score on D1-D2 diff: 24.34286
Gen 19 - Best score on D2: 0.10224 	 Best score on D1-D2 diff: 24.34286
Gen 20 - Best score on D2: 0.10224 	 Best score on D1-D2 diff: 24.34286
Gen 21 - Best score on D2: 0.10224 	 Best score on D1-D2 diff: 24.34286
Gen 22 - Best score on D2: 0.10224 	 Best score on D1-D2 diff: 24.34286
Gen 23 - Best score on D2: 0.10224 	 Best score on D1-D2 diff: 24.34286
Gen 24 - Best score on D2: 0.10224 	 Best score on D1-D2 diff: 24.34286
Gen 25 - Best score on D2: 0.10224 	 Best score on D1-D2 diff: 24.34286

-------------------------------------------------
Multiple Linear Regression:
	D2 Dataset R^2 trained on D1: -0.008180656403206088
	Entire dataset(80%) R^2 trained on data (80%): 0.004081921495540319
	Holdout R^2 (20%) trained on data (80%): 0.0006944432453988014
	Dataset D1 R^2 on trained D1: 0.008544566457734826
	Combined Dataset (100%) R^2 trained on combined data (100%): 0.004279939105129693

-------------------------------------------------
Final Pareto Front:

Pipeline #1: 
Score on D2: 0.10223577730366606 |	D1-D2 diff: 3.1040178133523066
Pipeline steps: UnderDominanceEncoder(),
                UnderDominanceEncoder(),
                DecisionTreeRegressor(max_depth=2, min_samples_leaf=17,
                                      min_samples_split=7, random_state=42)

	Entire dataset(80%) R^2 trained on entire dataset(80%):  0.10805513227576669
	Holdout data R^2 trained on entire dataset(80%):  0.11690330659772019
	Dataset D1 R^2 on trained D1:  0.11300794685050497

..................................................
Pipeline #2: 
Score on D2: 0.00033241942409434344 |	D1-D2 diff: 24.34285678521109
Pipeline steps: SelectPercentile(percentile=5),
                DominantEncoder(),
                LinearRegression()

	Entire dataset(80%) R^2 trained on entire dataset(80%):  0.000357410447612283
	Holdout data R^2 trained on entire dataset(80%):  5.181172950874391e-05
	Dataset D1 R^2 on trained D1:  0.0003352672525411826

..................................................

**************************************************************************************
Random Seed 33 - 2 Interactions
**************************************************************************************

autoQTL using following parameters:
	population size = 100
	offspring_size = None
	generations = 25
	mutation rate = 0.9
	crossover rate = 0.1

-------------------------------------------------
Evolution History:
Gen 1 - Best score on D2: 0.09115 	 Best score on D1-D2 diff: 4.66962
Gen 2 - Best score on D2: 0.10469 	 Best score on D1-D2 diff: 11.96036
Gen 3 - Best score on D2: 0.10469 	 Best score on D1-D2 diff: 13.48015
Gen 4 - Best score on D2: 0.10469 	 Best score on D1-D2 diff: 13.48015

-------------------------------------------------
Multiple Linear Regression:
	D2 Dataset R^2 trained on D1: -0.010100318020123344
	Entire dataset(80%) R^2 trained on data (80%): 0.0019082749539850452
	Holdout R^2 (20%) trained on data (80%): 0.00016971132637255693
	Dataset D1 R^2 on trained D1: 0.005558026057050913
	Combined Dataset (100%) R^2 trained on combined data (100%): 0.0023065321277224715

-------------------------------------------------
Final Pareto Front:

Pipeline #1: 
Score on D2: 0.10469005449359747 |	D1-D2 diff: 1.5262020148419153
Pipeline steps: HeterosisEncoder(),
                RandomForestRegressor(max_features=0.6500000000000001,
                                      min_samples_leaf=9, min_samples_split=16,
                                      random_state=42)

	Entire dataset(80%) R^2 trained on entire dataset(80%):  0.30069667653541954
	Holdout data R^2 trained on entire dataset(80%):  0.13340992417532493
	Dataset D1 R^2 on trained D1:  0.28900133218149193

..................................................
Pipeline #2: 
Score on D2: 0.10258621951764901 |	D1-D2 diff: 1.783925147370624
Pipeline steps: HeterosisEncoder(),
                RandomForestRegressor(max_features=0.6000000000000001,
                                      min_samples_leaf=17,
                                      min_samples_split=14,
                                      random_state=42)

	Entire dataset(80%) R^2 trained on entire dataset(80%):  0.2234521648080251
	Holdout data R^2 trained on entire dataset(80%):  0.13002374767695934
	Dataset D1 R^2 on trained D1:  0.20132630285905517

..................................................
Pipeline #3: 
Score on D2: 0.09939584530775669 |	D1-D2 diff: 1.8321390780704174
Pipeline steps: HeterosisEncoder(),
                RandomForestRegressor(max_features=0.6000000000000001,
                                      min_samples_leaf=19,
                                      min_samples_split=14,
                                      random_state=42)

	Entire dataset(80%) R^2 trained on entire dataset(80%):  0.2137257068335945
	Holdout data R^2 trained on entire dataset(80%):  0.1283465812101735
	Dataset D1 R^2 on trained D1:  0.1881454133834617

..................................................
Pipeline #4: 
Score on D2: 0.08975986435185823 |	D1-D2 diff: 1.879587129478566
Pipeline steps: HeterosisEncoder(),
                RandomForestRegressor(max_features=0.35000000000000003,
                                      min_samples_leaf=18, min_samples_split=5,
                                      random_state=42)

	Entire dataset(80%) R^2 trained on entire dataset(80%):  0.19212138271857937
	Holdout data R^2 trained on entire dataset(80%):  0.1254861181870548
	Dataset D1 R^2 on trained D1:  0.1698815633311368

..................................................
Pipeline #5: 
Score on D2: 0.08689730506934235 |	D1-D2 diff: 2.557144487827709
Pipeline steps: SelectPercentile(percentile=50),
                HeterosisEncoder(),
                DecisionTreeRegressor(max_depth=4, min_samples_leaf=13,
                                      min_samples_split=20,
                                      random_state=42)

	Entire dataset(80%) R^2 trained on entire dataset(80%):  0.005984759802912132
	Holdout data R^2 trained on entire dataset(80%):  -0.004865755868968646
	Dataset D1 R^2 on trained D1:  0.1102845426963962

..................................................
Pipeline #6: 
Score on D2: 0.008936711504062611 |	D1-D2 diff: 2.6511499338552804
Pipeline steps: DominantEncoder(),
                DecisionTreeRegressor(max_depth=4, min_samples_leaf=4,
                                      min_samples_split=9, random_state=42)

	Entire dataset(80%) R^2 trained on entire dataset(80%):  0.00867437307449792
	Holdout data R^2 trained on entire dataset(80%):  -0.003439220044681779
	Dataset D1 R^2 on trained D1:  0.02917915060844345

..................................................
Pipeline #7: 
Score on D2: 0.0011857267289515638 |	D1-D2 diff: 6.573796296326289
Pipeline steps: UnderDominanceEncoder(),
                SelectPercentile(percentile=50),
                FeatureEncodingFrequencySelector(threshold=0.2),
                LinearRegression()

	Entire dataset(80%) R^2 trained on entire dataset(80%):  0.0014720903752398762
	Holdout data R^2 trained on entire dataset(80%):  -0.000262309558006546
	Dataset D1 R^2 on trained D1:  0.0006502568692193789

..................................................
Pipeline #8: 
Score on D2: 0.0005981212128934876 |	D1-D2 diff: 8.789375260869694
Pipeline steps: UnderDominanceEncoder(),
                UnderDominanceEncoder(),
                FeatureEncodingFrequencySelector(threshold=0.25),
                LinearRegression()

	Entire dataset(80%) R^2 trained on entire dataset(80%):  0.0033673988570850355
	Holdout data R^2 trained on entire dataset(80%):  0.0007324528942367348
	Dataset D1 R^2 on trained D1:  0.00043056213101999585

..................................................
Pipeline #9: 
Score on D2: 0.00012472021329457128 |	D1-D2 diff: 9.555059116737084
Pipeline steps: UnderDominanceEncoder(),
                FeatureEncodingFrequencySelector(threshold=0.25),
                LinearRegression()

	Entire dataset(80%) R^2 trained on entire dataset(80%):  0.002735773513237283
	Holdout data R^2 trained on entire dataset(80%):  -0.0005395652091022551
	Dataset D1 R^2 on trained D1:  4.751918324275017e-06

..................................................
Pipeline #10: 
Score on D2: -3.2015592299483586e-05 |	D1-D2 diff: 13.480151843729264
Pipeline steps: HeterosisEncoder(),
                DominantEncoder(),
                RandomForestRegressor(max_features=0.8500000000000001,
                                      min_samples_leaf=14, random_state=42)

	Entire dataset(80%) R^2 trained on entire dataset(80%):  -8.051021425092841e-07
	Holdout data R^2 trained on entire dataset(80%):  -0.0012636516749739979
	Dataset D1 R^2 on trained D1:  -1.731060551568575e-06

..................................................

**************************************************************************************
Random Seed 33 - 3 Interactions
**************************************************************************************

autoQTL using following parameters:
	population size = 100
	offspring_size = None
	generations = 25
	mutation rate = 0.9
	crossover rate = 0.1

-------------------------------------------------
Evolution History:
Gen 1 - Best score on D2: 0.12536 	 Best score on D1-D2 diff: 4.56074
Gen 2 - Best score on D2: 0.13015 	 Best score on D1-D2 diff: 11.96036
Gen 3 - Best score on D2: 0.13519 	 Best score on D1-D2 diff: 11.96036
Gen 4 - Best score on D2: 0.13519 	 Best score on D1-D2 diff: 11.96036
Gen 5 - Best score on D2: 0.13519 	 Best score on D1-D2 diff: 11.96036
Gen 6 - Best score on D2: 0.13519 	 Best score on D1-D2 diff: 11.96036
Gen 7 - Best score on D2: 0.13519 	 Best score on D1-D2 diff: 11.96036
Gen 8 - Best score on D2: 0.13851 	 Best score on D1-D2 diff: 11.96036
Gen 9 - Best score on D2: 0.13851 	 Best score on D1-D2 diff: 13.48015

-------------------------------------------------
Multiple Linear Regression:
	D2 Dataset R^2 trained on D1: -0.00790763014359297
	Entire dataset(80%) R^2 trained on data (80%): 0.002181418554203729
	Holdout R^2 (20%) trained on data (80%): 0.001045554830217621
	Dataset D1 R^2 on trained D1: 0.005477716417912615
	Combined Dataset (100%) R^2 trained on combined data (100%): 0.0027483458833619245

-------------------------------------------------
Final Pareto Front:

Pipeline #1: 
Score on D2: 0.1385118570180598 |	D1-D2 diff: 1.7823345008112992
Pipeline steps: VarianceThreshold(threshold=0.35),
                HeterosisEncoder(),
                OverDominanceEncoder(),
                RandomForestRegressor(max_features=0.8, min_samples_leaf=19,
                                      min_samples_split=17,
                                      random_state=42)

	Entire dataset(80%) R^2 trained on entire dataset(80%):  0.2445669004124169
	Holdout data R^2 trained on entire dataset(80%):  0.16472785712969606
	Dataset D1 R^2 on trained D1:  0.237604895323263

..................................................
Pipeline #2: 
Score on D2: 0.13430662374954605 |	D1-D2 diff: 1.81797727495325
Pipeline steps: HeterosisEncoder(),
                OverDominanceEncoder(),
                FeatureEncodingFrequencySelector(threshold=0.3),
                RandomForestRegressor(max_features=0.45, min_samples_leaf=16,
                                      min_samples_split=14,
                                      random_state=42)

	Entire dataset(80%) R^2 trained on entire dataset(80%):  0.2330778636539036
	Holdout data R^2 trained on entire dataset(80%):  0.15390862560359853
	Dataset D1 R^2 on trained D1:  0.22585406269754016

..................................................
Pipeline #3: 
Score on D2: 0.11390121782778029 |	D1-D2 diff: 1.839715263321368
Pipeline steps: HeterosisEncoder(),
                FeatureEncodingFrequencySelector(threshold=0.0),
                SelectPercentile(percentile=90),
                RandomForestRegressor(bootstrap=False, max_features=0.2,
                                      min_samples_leaf=18, min_samples_split=5,
                                      random_state=42)

	Entire dataset(80%) R^2 trained on entire dataset(80%):  0.21124582932950609
	Holdout data R^2 trained on entire dataset(80%):  0.14188108791275178
	Dataset D1 R^2 on trained D1:  0.2011978629821911

..................................................
Pipeline #4: 
Score on D2: 0.10698859843567188 |	D1-D2 diff: 1.8424948552965457
Pipeline steps: SelectPercentile(percentile=65),
                OverDominanceEncoder(),
                DominantEncoder(),
                RandomForestRegressor(max_features=0.8, min_samples_leaf=18,
                                      min_samples_split=15,
                                      random_state=42)

	Entire dataset(80%) R^2 trained on entire dataset(80%):  0.19545288546088413
	Holdout data R^2 trained on entire dataset(80%):  0.13638766664479018
	Dataset D1 R^2 on trained D1:  0.19375965077383073

..................................................
Pipeline #5: 
Score on D2: 0.10369005385780583 |	D1-D2 diff: 1.9141052350226826
Pipeline steps: SelectPercentile(percentile=65),
                OverDominanceEncoder(),
                DominantEncoder(),
                RandomForestRegressor(max_features=0.5, min_samples_leaf=18,
                                      min_samples_split=19,
                                      random_state=42)

	Entire dataset(80%) R^2 trained on entire dataset(80%):  0.18639301110497253
	Holdout data R^2 trained on entire dataset(80%):  0.1427552728412831
	Dataset D1 R^2 on trained D1:  0.17818670594901231

..................................................
Pipeline #6: 
Score on D2: 0.1025293616354106 |	D1-D2 diff: 3.1162649794861346
Pipeline steps: UnderDominanceEncoder(),
                DecisionTreeRegressor(max_depth=2, min_samples_leaf=5,
                                      min_samples_split=8, random_state=42)

	Entire dataset(80%) R^2 trained on entire dataset(80%):  0.09782376611986099
	Holdout data R^2 trained on entire dataset(80%):  0.11039440252884836
	Dataset D1 R^2 on trained D1:  0.11313318496999614

..................................................
Pipeline #7: 
Score on D2: 0.018353270828943336 |	D1-D2 diff: 3.744606847785666
Pipeline steps: VarianceThreshold(threshold=0.3),
                UnderDominanceEncoder(),
                HeterosisEncoder(),
                RecessiveEncoder(),
                RecessiveEncoder(),
                UnderDominanceEncoder(),
                DecisionTreeRegressor(max_depth=2, min_samples_leaf=5,
                                      min_samples_split=8, random_state=42)

	Entire dataset(80%) R^2 trained on entire dataset(80%):  0.03815866763698694
	Holdout data R^2 trained on entire dataset(80%):  0.045531387077282326
	Dataset D1 R^2 on trained D1:  0.023439256020603705

..................................................
Pipeline #8: 
Score on D2: 0.005791483672755282 |	D1-D2 diff: 4.761643913704678
Pipeline steps: RecessiveEncoder(),
                UnderDominanceEncoder(),
                DecisionTreeRegressor(max_depth=2, min_samples_leaf=5,
                                      min_samples_split=8, random_state=42)

	Entire dataset(80%) R^2 trained on entire dataset(80%):  0.007357641309568397
	Holdout data R^2 trained on entire dataset(80%):  0.002603882163620841
	Dataset D1 R^2 on trained D1:  0.007736719863276398

..................................................
Pipeline #9: 
Score on D2: 0.0007066893712094346 |	D1-D2 diff: 9.057609629521302
Pipeline steps: SelectPercentile(percentile=15),
                SelectPercentile(percentile=55),
                RecessiveEncoder(),
                LinearRegression()

	Entire dataset(80%) R^2 trained on entire dataset(80%):  0.0008304363594029418
	Holdout data R^2 trained on entire dataset(80%):  -0.0009055613472919166
	Dataset D1 R^2 on trained D1:  0.0008552643246968472

..................................................
Pipeline #10: 
Score on D2: -3.2015592299483586e-05 |	D1-D2 diff: 13.480151843729264
Pipeline steps: SelectPercentile(percentile=10),
                RecessiveEncoder(),
                RecessiveEncoder(),
                RandomForestRegressor(max_features=0.35000000000000003,
                                      min_samples_leaf=18, min_samples_split=5,
                                      random_state=42)

	Entire dataset(80%) R^2 trained on entire dataset(80%):  0.0003740462455762428
	Holdout data R^2 trained on entire dataset(80%):  -0.000721821267699152
	Dataset D1 R^2 on trained D1:  -1.731060551568575e-06

..................................................

**************************************************************************************
Random Seed 33 - 4 Interactions
**************************************************************************************

autoQTL using following parameters:
	population size = 100
	offspring_size = None
	generations = 25
	mutation rate = 0.9
	crossover rate = 0.1

-------------------------------------------------
Evolution History:
Gen 1 - Best score on D2: 0.14381 	 Best score on D1-D2 diff: 4.67432
Gen 2 - Best score on D2: 0.14970 	 Best score on D1-D2 diff: 11.96036
Gen 3 - Best score on D2: 0.14970 	 Best score on D1-D2 diff: 11.96036
Gen 4 - Best score on D2: 0.15403 	 Best score on D1-D2 diff: 13.48015
Gen 5 - Best score on D2: 0.15678 	 Best score on D1-D2 diff: 13.48015
Gen 6 - Best score on D2: 0.15678 	 Best score on D1-D2 diff: 13.48015
Gen 7 - Best score on D2: 0.15748 	 Best score on D1-D2 diff: 13.48015
Gen 8 - Best score on D2: 0.15748 	 Best score on D1-D2 diff: 13.48015
Gen 9 - Best score on D2: 0.15748 	 Best score on D1-D2 diff: 13.48015
Gen 10 - Best score on D2: 0.15748 	 Best score on D1-D2 diff: 13.48015
Gen 11 - Best score on D2: 0.15748 	 Best score on D1-D2 diff: 13.48015
Gen 12 - Best score on D2: 0.15748 	 Best score on D1-D2 diff: 13.48015
Gen 13 - Best score on D2: 0.16006 	 Best score on D1-D2 diff: 13.48015
Gen 14 - Best score on D2: 0.16006 	 Best score on D1-D2 diff: 13.48015
Gen 15 - Best score on D2: 0.16006 	 Best score on D1-D2 diff: 13.48015
Gen 16 - Best score on D2: 0.16006 	 Best score on D1-D2 diff: 13.48015
Gen 17 - Best score on D2: 0.16006 	 Best score on D1-D2 diff: 13.48015
Gen 18 - Best score on D2: 0.16282 	 Best score on D1-D2 diff: 13.48015
Gen 19 - Best score on D2: 0.16282 	 Best score on D1-D2 diff: 13.48015
Gen 20 - Best score on D2: 0.16282 	 Best score on D1-D2 diff: 13.48015
Gen 21 - Best score on D2: 0.16282 	 Best score on D1-D2 diff: 13.48015
Gen 22 - Best score on D2: 0.16282 	 Best score on D1-D2 diff: 13.48015
Gen 23 - Best score on D2: 0.16573 	 Best score on D1-D2 diff: 13.48015
Gen 24 - Best score on D2: 0.16573 	 Best score on D1-D2 diff: 13.48015
Gen 25 - Best score on D2: 0.16573 	 Best score on D1-D2 diff: 13.48015

-------------------------------------------------
Multiple Linear Regression:
	D2 Dataset R^2 trained on D1: -0.007591493425660234
	Entire dataset(80%) R^2 trained on data (80%): 0.0028189836302728866
	Holdout R^2 (20%) trained on data (80%): -0.0007841595366639975
	Dataset D1 R^2 on trained D1: 0.0062499347093365465
	Combined Dataset (100%) R^2 trained on combined data (100%): 0.0028281503087443927

-------------------------------------------------
Final Pareto Front:

Pipeline #1: 
Score on D2: 0.165729648874972 |	D1-D2 diff: 1.6371125925793255
Pipeline steps: VarianceThreshold(threshold=0.15),
                HeterosisEncoder(),
                SelectPercentile(percentile=80),
                RandomForestRegressor(max_features=0.5, min_samples_leaf=4,
                                      min_samples_split=18,
                                      random_state=42)

	Entire dataset(80%) R^2 trained on entire dataset(80%):  0.31335017689614086
	Holdout data R^2 trained on entire dataset(80%):  0.1880215282846629
	Dataset D1 R^2 on trained D1:  0.3049445757672644

..................................................
Pipeline #2: 
Score on D2: 0.1654232943885181 |	D1-D2 diff: 1.8879183294083162
Pipeline steps: HeterosisEncoder(),
                FeatureEncodingFrequencySelector(threshold=0.25),
                SelectPercentile(percentile=80),
                UnderDominanceEncoder(),
                RandomForestRegressor(max_features=0.55, min_samples_leaf=13,
                                      min_samples_split=18,
                                      random_state=42)

	Entire dataset(80%) R^2 trained on entire dataset(80%):  0.25592855764053934
	Holdout data R^2 trained on entire dataset(80%):  0.18230176710660873
	Dataset D1 R^2 on trained D1:  0.24414005040432285

..................................................
Pipeline #3: 
Score on D2: 0.16164524070435038 |	D1-D2 diff: 1.9752140603544062
Pipeline steps: HeterosisEncoder(),
                FeatureEncodingFrequencySelector(threshold=0.25),
                SelectPercentile(percentile=80),
                RandomForestRegressor(max_features=0.35000000000000003,
                                      min_samples_leaf=13,
                                      min_samples_split=18,
                                      random_state=42)

	Entire dataset(80%) R^2 trained on entire dataset(80%):  0.24068775514573337
	Holdout data R^2 trained on entire dataset(80%):  0.17974276410559265
	Dataset D1 R^2 on trained D1:  0.22734190609440774

..................................................
Pipeline #4: 
Score on D2: 0.15581201018385338 |	D1-D2 diff: 1.9929290317196982
Pipeline steps: HeterosisEncoder(),
                SelectPercentile(percentile=80),
                RandomForestRegressor(max_features=0.35000000000000003,
                                      min_samples_leaf=13,
                                      min_samples_split=18,
                                      random_state=42)

	Entire dataset(80%) R^2 trained on entire dataset(80%):  0.2332048234341555
	Holdout data R^2 trained on entire dataset(80%):  0.1694941233182402
	Dataset D1 R^2 on trained D1:  0.21920374908306273

..................................................
Pipeline #5: 
Score on D2: 0.15127892530466447 |	D1-D2 diff: 2.0112024760078357
Pipeline steps: HeterosisEncoder(),
                FeatureEncodingFrequencySelector(threshold=0.25),
                SelectPercentile(percentile=80),
                RandomForestRegressor(max_features=0.25, min_samples_leaf=13,
                                      min_samples_split=18,
                                      random_state=42)

	Entire dataset(80%) R^2 trained on entire dataset(80%):  0.228734313856096
	Holdout data R^2 trained on entire dataset(80%):  0.17264045096342717
	Dataset D1 R^2 on trained D1:  0.21239800693911182

..................................................
Pipeline #6: 
Score on D2: 0.15078299243698545 |	D1-D2 diff: 2.136170935368026
Pipeline steps: SelectPercentile(percentile=65),
                HeterosisEncoder(),
                VarianceThreshold(threshold=0.2),
                UnderDominanceEncoder(),
                RandomForestRegressor(max_features=0.6000000000000001,
                                      min_samples_leaf=20,
                                      min_samples_split=14,
                                      random_state=42)

	Entire dataset(80%) R^2 trained on entire dataset(80%):  0.18119964155590296
	Holdout data R^2 trained on entire dataset(80%):  0.13518936541314241
	Dataset D1 R^2 on trained D1:  0.19880673396113002

..................................................
Pipeline #7: 
Score on D2: 0.14695383367796955 |	D1-D2 diff: 3.2586043141945567
Pipeline steps: OverDominanceEncoder(),
                SelectPercentile(percentile=30),
                FeatureEncodingFrequencySelector(threshold=0.05),
                DominantEncoder(),
                RandomForestRegressor(max_features=0.6000000000000001,
                                      min_samples_leaf=17,
                                      min_samples_split=18,
                                      random_state=42)

	Entire dataset(80%) R^2 trained on entire dataset(80%):  0.11500583405714493
	Holdout data R^2 trained on entire dataset(80%):  0.09816762577142812
	Dataset D1 R^2 on trained D1:  0.15582280983529107

..................................................
Pipeline #8: 
Score on D2: 0.11298302977377128 |	D1-D2 diff: 3.517686421769182
Pipeline steps: SelectPercentile(percentile=45),
                VarianceThreshold(threshold=0.3),
                HeterosisEncoder(),
                UnderDominanceEncoder(),
                DecisionTreeRegressor(max_depth=4, min_samples_leaf=17,
                                      min_samples_split=13,
                                      random_state=42)

	Entire dataset(80%) R^2 trained on entire dataset(80%):  0.08718706387139152
	Holdout data R^2 trained on entire dataset(80%):  0.08382567302407207
	Dataset D1 R^2 on trained D1:  0.10645215268492203

..................................................
Pipeline #9: 
Score on D2: 0.1041877530132963 |	D1-D2 diff: 3.5307576739523516
Pipeline steps: SelectPercentile(percentile=45),
                HeterosisEncoder(),
                DecisionTreeRegressor(max_depth=4, min_samples_leaf=17,
                                      min_samples_split=6, random_state=42)

	Entire dataset(80%) R^2 trained on entire dataset(80%):  0.07007825736805573
	Holdout data R^2 trained on entire dataset(80%):  0.06463806151410467
	Dataset D1 R^2 on trained D1:  0.09775305228386422

..................................................
Pipeline #10: 
Score on D2: 0.05932340311203099 |	D1-D2 diff: 5.346765845728454
Pipeline steps: SelectPercentile(percentile=45),
                HeterosisEncoder(),
                UnderDominanceEncoder(),
                DecisionTreeRegressor(max_depth=3, min_samples_leaf=17,
                                      min_samples_split=6, random_state=42)

	Entire dataset(80%) R^2 trained on entire dataset(80%):  0.006021533111840172
	Holdout data R^2 trained on entire dataset(80%):  -0.006610499526410685
	Dataset D1 R^2 on trained D1:  0.058099814745358414

..................................................
Pipeline #11: 
Score on D2: 0.021526560894189695 |	D1-D2 diff: 5.422281417997264
Pipeline steps: SelectPercentile(percentile=70),
                SelectPercentile(percentile=95),
                DecisionTreeRegressor(max_depth=3, min_samples_leaf=13,
                                      min_samples_split=16,
                                      random_state=42)

	Entire dataset(80%) R^2 trained on entire dataset(80%):  0.07591851790074178
	Holdout data R^2 trained on entire dataset(80%):  0.07931746574170218
	Dataset D1 R^2 on trained D1:  0.022683396866245764

..................................................
Pipeline #12: 
Score on D2: 0.01603884378472009 |	D1-D2 diff: 5.974948963692669
Pipeline steps: SelectPercentile(percentile=40),
                VarianceThreshold(threshold=0.35),
                DecisionTreeRegressor(max_depth=2, min_samples_leaf=17,
                                      min_samples_split=19,
                                      random_state=42)

	Entire dataset(80%) R^2 trained on entire dataset(80%):  0.0024305238478614655
	Holdout data R^2 trained on entire dataset(80%):  -0.0019921497245130038
	Dataset D1 R^2 on trained D1:  0.015254216872768844

..................................................
Pipeline #13: 
Score on D2: 0.00041921184114268595 |	D1-D2 diff: 7.6245860784967565
Pipeline steps: RecessiveEncoder(),
                DecisionTreeRegressor(max_depth=1, min_samples_leaf=9,
                                      min_samples_split=19,
                                      random_state=42)

	Entire dataset(80%) R^2 trained on entire dataset(80%):  0.0009094258717118331
	Holdout data R^2 trained on entire dataset(80%):  0.0012919080584687936
	Dataset D1 R^2 on trained D1:  0.0007151049922102803

..................................................
Pipeline #14: 
Score on D2: -3.2015592299483586e-05 |	D1-D2 diff: 13.480151843729264
Pipeline steps: HeterosisEncoder(),
                DominantEncoder(),
                RandomForestRegressor(max_features=0.55, min_samples_leaf=13,
                                      min_samples_split=18,
                                      random_state=42)

	Entire dataset(80%) R^2 trained on entire dataset(80%):  -8.051021425092841e-07
	Holdout data R^2 trained on entire dataset(80%):  -0.0012636516749739979
	Dataset D1 R^2 on trained D1:  -1.731060551568575e-06

..................................................

**************************************************************************************
Random Seed 33 - 5 Interactions
**************************************************************************************

autoQTL using following parameters:
	population size = 100
	offspring_size = None
	generations = 25
	mutation rate = 0.9
	crossover rate = 0.1

-------------------------------------------------
Evolution History:
Gen 1 - Best score on D2: 0.15570 	 Best score on D1-D2 diff: 5.00879
Gen 2 - Best score on D2: 0.15570 	 Best score on D1-D2 diff: 11.96036
Gen 3 - Best score on D2: 0.15793 	 Best score on D1-D2 diff: 11.96036
Gen 4 - Best score on D2: 0.15793 	 Best score on D1-D2 diff: 11.96036
Gen 5 - Best score on D2: 0.16403 	 Best score on D1-D2 diff: 13.48015
Gen 6 - Best score on D2: 0.16403 	 Best score on D1-D2 diff: 13.48015
Gen 7 - Best score on D2: 0.16403 	 Best score on D1-D2 diff: 13.48015
Gen 8 - Best score on D2: 0.16403 	 Best score on D1-D2 diff: 13.48015
Gen 9 - Best score on D2: 0.16403 	 Best score on D1-D2 diff: 13.48015
Gen 10 - Best score on D2: 0.16403 	 Best score on D1-D2 diff: 13.48015
Gen 11 - Best score on D2: 0.16403 	 Best score on D1-D2 diff: 13.48015
Gen 12 - Best score on D2: 0.16403 	 Best score on D1-D2 diff: 14.63925
Gen 13 - Best score on D2: 0.16403 	 Best score on D1-D2 diff: 14.63925
Gen 14 - Best score on D2: 0.16403 	 Best score on D1-D2 diff: 14.63925
Gen 15 - Best score on D2: 0.16403 	 Best score on D1-D2 diff: 14.63925
Gen 16 - Best score on D2: 0.16403 	 Best score on D1-D2 diff: 14.63925
Gen 17 - Best score on D2: 0.16403 	 Best score on D1-D2 diff: 14.63925
Gen 18 - Best score on D2: 0.16403 	 Best score on D1-D2 diff: 14.63925
Gen 19 - Best score on D2: 0.16403 	 Best score on D1-D2 diff: 14.63925
Gen 20 - Best score on D2: 0.16480 	 Best score on D1-D2 diff: 14.63925
Gen 21 - Best score on D2: 0.16480 	 Best score on D1-D2 diff: 14.63925
Gen 22 - Best score on D2: 0.16480 	 Best score on D1-D2 diff: 14.63925
Gen 23 - Best score on D2: 0.16480 	 Best score on D1-D2 diff: 14.63925
Gen 24 - Best score on D2: 0.16480 	 Best score on D1-D2 diff: 14.63925
Gen 25 - Best score on D2: 0.16480 	 Best score on D1-D2 diff: 14.63925

-------------------------------------------------
Multiple Linear Regression:
	D2 Dataset R^2 trained on D1: -0.0034878065142780468
	Entire dataset(80%) R^2 trained on data (80%): 0.003190081723213112
	Holdout R^2 (20%) trained on data (80%): -4.7362336740519595e-05
	Dataset D1 R^2 on trained D1: 0.004533809684392431
	Combined Dataset (100%) R^2 trained on combined data (100%): 0.0032228531631759427

-------------------------------------------------
Final Pareto Front:

Pipeline #1: 
Score on D2: 0.1647961691726726 |	D1-D2 diff: 1.673143621313527
Pipeline steps: OverDominanceEncoder(),
                VarianceThreshold(threshold=0.25),
                DominantEncoder(),
                RandomForestRegressor(bootstrap=False, max_features=0.55,
                                      min_samples_leaf=18,
                                      min_samples_split=13,
                                      random_state=42)

	Entire dataset(80%) R^2 trained on entire dataset(80%):  0.3015820969883293
	Holdout data R^2 trained on entire dataset(80%):  0.18001717414739304
	Dataset D1 R^2 on trained D1:  0.29240099873350245

..................................................
Pipeline #2: 
Score on D2: 0.16286707254163968 |	D1-D2 diff: 1.705412431794945
Pipeline steps: HeterosisEncoder(),
                UnderDominanceEncoder(),
                RandomForestRegressor(bootstrap=False, max_features=0.45,
                                      min_samples_leaf=19, min_samples_split=9,
                                      random_state=42)

	Entire dataset(80%) R^2 trained on entire dataset(80%):  0.2912080823139438
	Holdout data R^2 trained on entire dataset(80%):  0.1805202170244704
	Dataset D1 R^2 on trained D1:  0.28108471711771

..................................................
Pipeline #3: 
Score on D2: 0.16003912353748606 |	D1-D2 diff: 1.7265754355659395
Pipeline steps: HeterosisEncoder(),
                VarianceThreshold(threshold=0.15),
                RandomForestRegressor(bootstrap=False, max_features=0.3,
                                      min_samples_leaf=17, min_samples_split=6,
                                      random_state=42)

	Entire dataset(80%) R^2 trained on entire dataset(80%):  0.28132360286552693
	Holdout data R^2 trained on entire dataset(80%):  0.18362326234460746
	Dataset D1 R^2 on trained D1:  0.2725663899435402

..................................................
Pipeline #4: 
Score on D2: 0.15970929188791316 |	D1-D2 diff: 1.7497797529979362
Pipeline steps: HeterosisEncoder(),
                UnderDominanceEncoder(),
                RandomForestRegressor(bootstrap=False,
                                      max_features=0.35000000000000003,
                                      min_samples_leaf=19, min_samples_split=6,
                                      random_state=42)

	Entire dataset(80%) R^2 trained on entire dataset(80%):  0.28026423665745814
	Holdout data R^2 trained on entire dataset(80%):  0.18391306555438602
	Dataset D1 R^2 on trained D1:  0.26638522546543175

..................................................
Pipeline #5: 
Score on D2: 0.15675461848349048 |	D1-D2 diff: 1.778655280626852
Pipeline steps: HeterosisEncoder(),
                VarianceThreshold(threshold=0.15),
                HeterosisEncoder(),
                RandomForestRegressor(bootstrap=False,
                                      max_features=0.35000000000000003,
                                      min_samples_leaf=19, min_samples_split=6,
                                      random_state=42)

	Entire dataset(80%) R^2 trained on entire dataset(80%):  0.26970051672470374
	Holdout data R^2 trained on entire dataset(80%):  0.18552996543239142
	Dataset D1 R^2 on trained D1:  0.2566701161150521

..................................................
Pipeline #6: 
Score on D2: 0.15632631342400993 |	D1-D2 diff: 1.8086876672400949
Pipeline steps: HeterosisEncoder(),
                UnderDominanceEncoder(),
                RandomForestRegressor(max_features=0.45, min_samples_leaf=16,
                                      min_samples_split=9, random_state=42)

	Entire dataset(80%) R^2 trained on entire dataset(80%):  0.26332731292084677
	Holdout data R^2 trained on entire dataset(80%):  0.1792199110967153
	Dataset D1 R^2 on trained D1:  0.2497690805576338

..................................................
Pipeline #7: 
Score on D2: 0.15529392577689705 |	D1-D2 diff: 1.8293633939199014
Pipeline steps: OverDominanceEncoder(),
                VarianceThreshold(threshold=0.25),
                DominantEncoder(),
                RandomForestRegressor(max_features=0.55, min_samples_leaf=18,
                                      min_samples_split=13,
                                      random_state=42)

	Entire dataset(80%) R^2 trained on entire dataset(80%):  0.2579924086642248
	Holdout data R^2 trained on entire dataset(80%):  0.18135728593364164
	Dataset D1 R^2 on trained D1:  0.24458335814659982

..................................................
Pipeline #8: 
Score on D2: 0.15483513121081072 |	D1-D2 diff: 1.8927263219890273
Pipeline steps: HeterosisEncoder(),
                UnderDominanceEncoder(),
                RandomForestRegressor(max_features=0.45, min_samples_leaf=19,
                                      min_samples_split=9, random_state=42)

	Entire dataset(80%) R^2 trained on entire dataset(80%):  0.2490352388414082
	Holdout data R^2 trained on entire dataset(80%):  0.17963017604724474
	Dataset D1 R^2 on trained D1:  0.23275508970592684

..................................................
Pipeline #9: 
Score on D2: 0.15261420632644473 |	D1-D2 diff: 1.8966715204139244
Pipeline steps: VarianceThreshold(threshold=0.15),
                HeterosisEncoder(),
                UnderDominanceEncoder(),
                RandomForestRegressor(max_features=0.45, min_samples_leaf=19,
                                      min_samples_split=9, random_state=42)

	Entire dataset(80%) R^2 trained on entire dataset(80%):  0.24882656708818307
	Holdout data R^2 trained on entire dataset(80%):  0.18185438859086034
	Dataset D1 R^2 on trained D1:  0.2298878707727332

..................................................
Pipeline #10: 
Score on D2: 0.15164283080528929 |	D1-D2 diff: 1.9534348255517846
Pipeline steps: VarianceThreshold(threshold=0.1),
                HeterosisEncoder(),
                RandomForestRegressor(max_features=0.35000000000000003,
                                      min_samples_leaf=19, min_samples_split=6,
                                      random_state=42)

	Entire dataset(80%) R^2 trained on entire dataset(80%):  0.23723286931527265
	Holdout data R^2 trained on entire dataset(80%):  0.1756991330787071
	Dataset D1 R^2 on trained D1:  0.2203187207581766

..................................................
Pipeline #11: 
Score on D2: 0.1515674970726243 |	D1-D2 diff: 2.024502710466007
Pipeline steps: VarianceThreshold(threshold=0.35),
                HeterosisEncoder(),
                RandomForestRegressor(max_features=0.35000000000000003,
                                      min_samples_leaf=16,
                                      min_samples_split=19,
                                      random_state=42)

	Entire dataset(80%) R^2 trained on entire dataset(80%):  0.22371799892192734
	Holdout data R^2 trained on entire dataset(80%):  0.16887953387321608
	Dataset D1 R^2 on trained D1:  0.2110962178182727

..................................................
Pipeline #12: 
Score on D2: 0.1279716401890949 |	D1-D2 diff: 2.0746632134928418
Pipeline steps: VarianceThreshold(threshold=0.1),
                SelectPercentile(percentile=70),
                HeterosisEncoder(),
                RecessiveEncoder(),
                RandomForestRegressor(max_features=0.35000000000000003,
                                      min_samples_leaf=19, min_samples_split=6,
                                      random_state=42)

	Entire dataset(80%) R^2 trained on entire dataset(80%):  0.17405931603348634
	Holdout data R^2 trained on entire dataset(80%):  0.14438355885246135
	Dataset D1 R^2 on trained D1:  0.18194874350331836

..................................................
Pipeline #13: 
Score on D2: 0.12314592796375734 |	D1-D2 diff: 2.124230022634932
Pipeline steps: VarianceThreshold(threshold=0.1),
                HeterosisEncoder(),
                DecisionTreeRegressor(max_depth=5, min_samples_leaf=17,
                                      min_samples_split=15,
                                      random_state=42)

	Entire dataset(80%) R^2 trained on entire dataset(80%):  0.15158032756758255
	Holdout data R^2 trained on entire dataset(80%):  0.12611541480815924
	Dataset D1 R^2 on trained D1:  0.1722586301307275

..................................................
Pipeline #14: 
Score on D2: 0.12067523887382814 |	D1-D2 diff: 2.4557201426584303
Pipeline steps: HeterosisEncoder(),
                DecisionTreeRegressor(max_depth=4, min_samples_leaf=20,
                                      min_samples_split=13,
                                      random_state=42)

	Entire dataset(80%) R^2 trained on entire dataset(80%):  0.13752713040978748
	Holdout data R^2 trained on entire dataset(80%):  0.127619167450014
	Dataset D1 R^2 on trained D1:  0.14817218799662535

..................................................
Pipeline #15: 
Score on D2: 0.10739904539149792 |	D1-D2 diff: 3.44702891949656
Pipeline steps: OverDominanceEncoder(),
                SelectPercentile(percentile=25),
                VarianceThreshold(threshold=0.25),
                DominantEncoder(),
                VarianceThreshold(threshold=0.2),
                RandomForestRegressor(max_features=0.55, min_samples_leaf=18,
                                      min_samples_split=13,
                                      random_state=42)

	Entire dataset(80%) R^2 trained on entire dataset(80%):  0.047047130198112685
	Holdout data R^2 trained on entire dataset(80%):  0.042131016494251106
	Dataset D1 R^2 on trained D1:  0.11448209513685415

..................................................
Pipeline #16: 
Score on D2: 0.05268979575240562 |	D1-D2 diff: 6.106741290258276
Pipeline steps: DecisionTreeRegressor(max_depth=2, min_samples_leaf=15,
                                      min_samples_split=7, random_state=42)

	Entire dataset(80%) R^2 trained on entire dataset(80%):  0.052427650498206635
	Holdout data R^2 trained on entire dataset(80%):  0.061008763575668645
	Dataset D1 R^2 on trained D1:  0.05197074107889821

..................................................
Pipeline #17: 
Score on D2: 0.05268979575240551 |	D1-D2 diff: 6.106741290258512
Pipeline steps: VarianceThreshold(threshold=0.15),
                DecisionTreeRegressor(max_depth=2, min_samples_leaf=15,
                                      min_samples_split=7, random_state=42)

	Entire dataset(80%) R^2 trained on entire dataset(80%):  0.052427650498206635
	Holdout data R^2 trained on entire dataset(80%):  0.061008763575668534
	Dataset D1 R^2 on trained D1:  0.05197074107889821

..................................................
Pipeline #18: 
Score on D2: 0.0526897957524054 |	D1-D2 diff: 6.106741290258747
Pipeline steps: SelectPercentile(percentile=95),
                DecisionTreeRegressor(max_depth=2, min_samples_leaf=17,
                                      min_samples_split=20,
                                      random_state=42)

	Entire dataset(80%) R^2 trained on entire dataset(80%):  0.05242765049820686
	Holdout data R^2 trained on entire dataset(80%):  0.061008763575668534
	Dataset D1 R^2 on trained D1:  0.05197074107889821

..................................................
Pipeline #19: 
Score on D2: 0.030636037353999557 |	D1-D2 diff: 8.357205952793306
Pipeline steps: UnderDominanceEncoder(),
                SelectPercentile(percentile=15),
                UnderDominanceEncoder(),
                LinearRegression()

	Entire dataset(80%) R^2 trained on entire dataset(80%):  0.03225281840672123
	Holdout data R^2 trained on entire dataset(80%):  0.04122757505279118
	Dataset D1 R^2 on trained D1:  0.030841038165510537

..................................................
Pipeline #20: 
Score on D2: 0.016109311584617925 |	D1-D2 diff: 8.790496149085147
Pipeline steps: RecessiveEncoder(),
                SelectPercentile(percentile=10),
                LinearRegression()

	Entire dataset(80%) R^2 trained on entire dataset(80%):  0.01628140722487692
	Holdout data R^2 trained on entire dataset(80%):  0.011563843434814758
	Dataset D1 R^2 on trained D1:  0.016276785220083245

..................................................
Pipeline #21: 
Score on D2: 0.0036379985826469063 |	D1-D2 diff: 13.760462440948306
Pipeline steps: SelectPercentile(percentile=10),
                UnderDominanceEncoder(),
                DecisionTreeRegressor(max_depth=2, min_samples_leaf=5,
                                      min_samples_split=20,
                                      random_state=42)

	Entire dataset(80%) R^2 trained on entire dataset(80%):  0.005507543396963244
	Holdout data R^2 trained on entire dataset(80%):  0.0054032472571556855
	Dataset D1 R^2 on trained D1:  0.00366588982651439

..................................................
Pipeline #22: 
Score on D2: 0.0018794544870286423 |	D1-D2 diff: 14.639245686181255
Pipeline steps: UnderDominanceEncoder(),
                OverDominanceEncoder(),
                SelectPercentile(percentile=10),
                OverDominanceEncoder(),
                LinearRegression()

	Entire dataset(80%) R^2 trained on entire dataset(80%):  0.002189371383274241
	Holdout data R^2 trained on entire dataset(80%):  0.001241323036387354
	Dataset D1 R^2 on trained D1:  0.0019012278344358036

..................................................

**************************************************************************************
Random Seed 33 - 6 Interactions
**************************************************************************************

autoQTL using following parameters:
	population size = 100
	offspring_size = None
	generations = 25
	mutation rate = 0.9
	crossover rate = 0.1

-------------------------------------------------
Evolution History:
Gen 1 - Best score on D2: 0.16468 	 Best score on D1-D2 diff: 5.62197

-------------------------------------------------
Multiple Linear Regression:
	D2 Dataset R^2 trained on D1: -0.0027637530930086918
	Entire dataset(80%) R^2 trained on data (80%): 0.003092006927780222
	Holdout R^2 (20%) trained on data (80%): -0.00012408520062723305
	Dataset D1 R^2 on trained D1: 0.004120168712012373
	Combined Dataset (100%) R^2 trained on combined data (100%): 0.0032266863301467774

-------------------------------------------------
Final Pareto Front:

Pipeline #1: 
Score on D2: 0.1646771918576584 |	D1-D2 diff: 1.717345375444794
Pipeline steps: HeterosisEncoder(),
                RandomForestRegressor(bootstrap=False, max_features=0.3,
                                      min_samples_leaf=17, min_samples_split=6,
                                      random_state=42)

	Entire dataset(80%) R^2 trained on entire dataset(80%):  0.2854190160785016
	Holdout data R^2 trained on entire dataset(80%):  0.19862502124413162
	Dataset D1 R^2 on trained D1:  0.27964319159011275

..................................................
Pipeline #2: 
Score on D2: 0.12200376691496984 |	D1-D2 diff: 1.749994767317724
Pipeline steps: RandomForestRegressor(max_features=0.55, min_samples_leaf=18,
                                      min_samples_split=18,
                                      random_state=42)

	Entire dataset(80%) R^2 trained on entire dataset(80%):  0.2367707133735919
	Holdout data R^2 trained on entire dataset(80%):  0.16237102897640365
	Dataset D1 R^2 on trained D1:  0.22862728290395185

..................................................
Pipeline #3: 
Score on D2: 0.1201322067106041 |	D1-D2 diff: 1.9856649449367605
Pipeline steps: HeterosisEncoder(),
                DecisionTreeRegressor(max_depth=5, min_samples_leaf=3,
                                      min_samples_split=15,
                                      random_state=42)

	Entire dataset(80%) R^2 trained on entire dataset(80%):  0.16906628917969502
	Holdout data R^2 trained on entire dataset(80%):  0.12918362832854846
	Dataset D1 R^2 on trained D1:  0.18445666311635833

..................................................
Pipeline #4: 
Score on D2: 0.09675508614671202 |	D1-D2 diff: 2.1370037187936957
Pipeline steps: DecisionTreeRegressor(max_depth=5, min_samples_leaf=20,
                                      min_samples_split=9, random_state=42)

	Entire dataset(80%) R^2 trained on entire dataset(80%):  0.1303945192081628
	Holdout data R^2 trained on entire dataset(80%):  0.10135460807218388
	Dataset D1 R^2 on trained D1:  0.14470401263189747

..................................................
Pipeline #5: 
Score on D2: 0.09387068014402467 |	D1-D2 diff: 2.5966159627226024
Pipeline steps: HeterosisEncoder(),
                DecisionTreeRegressor(max_depth=3, min_samples_leaf=19,
                                      min_samples_split=3, random_state=42)

	Entire dataset(80%) R^2 trained on entire dataset(80%):  0.10813366359102394
	Holdout data R^2 trained on entire dataset(80%):  0.11775583877643692
	Dataset D1 R^2 on trained D1:  0.115867966561499

..................................................
Pipeline #6: 
Score on D2: 0.09223758537882543 |	D1-D2 diff: 2.802374740145783
Pipeline steps: UnderDominanceEncoder(),
                DecisionTreeRegressor(max_depth=2, min_samples_leaf=5,
                                      min_samples_split=8, random_state=42)

	Entire dataset(80%) R^2 trained on entire dataset(80%):  0.10079294512779824
	Holdout data R^2 trained on entire dataset(80%):  0.10759549041497884
	Dataset D1 R^2 on trained D1:  0.10845177176917631

..................................................
Pipeline #7: 
Score on D2: 0.0429764510983387 |	D1-D2 diff: 3.2918614323491453
Pipeline steps: HeterosisEncoder(),
                LinearRegression()

	Entire dataset(80%) R^2 trained on entire dataset(80%):  0.05232006586165794
	Holdout data R^2 trained on entire dataset(80%):  0.06494730296282802
	Dataset D1 R^2 on trained D1:  0.051492415102911915

..................................................
Pipeline #8: 
Score on D2: 0.042431499193168576 |	D1-D2 diff: 4.115290197823062
Pipeline steps: UnderDominanceEncoder(),
                SelectPercentile(percentile=15),
                LinearRegression()

	Entire dataset(80%) R^2 trained on entire dataset(80%):  0.04086401381016491
	Holdout data R^2 trained on entire dataset(80%):  0.0515604158133538
	Dataset D1 R^2 on trained D1:  0.038944931216443934

..................................................
Pipeline #9: 
Score on D2: 0.037029536195511636 |	D1-D2 diff: 5.008785920388158
Pipeline steps: HeterosisEncoder(),
                DecisionTreeRegressor(max_depth=1, min_samples_leaf=12,
                                      min_samples_split=16,
                                      random_state=42)

	Entire dataset(80%) R^2 trained on entire dataset(80%):  0.03623829796794631
	Holdout data R^2 trained on entire dataset(80%):  0.04368571936719323
	Dataset D1 R^2 on trained D1:  0.03544073294356276

..................................................
Pipeline #10: 
Score on D2: 0.02017775671680122 |	D1-D2 diff: 5.621974596837486
Pipeline steps: RecessiveEncoder(),
                FeatureEncodingFrequencySelector(threshold=0.2),
                LinearRegression()

	Entire dataset(80%) R^2 trained on entire dataset(80%):  0.02169864296673385
	Holdout data R^2 trained on entire dataset(80%):  0.020973013848587407
	Dataset D1 R^2 on trained D1:  0.021178780703914657

..................................................

**************************************************************************************
Random Seed 33 - 7 Interactions
**************************************************************************************

autoQTL using following parameters:
	population size = 100
	offspring_size = None
	generations = 25
	mutation rate = 0.9
	crossover rate = 0.1

-------------------------------------------------
Evolution History:
Gen 1 - Best score on D2: 0.17249 	 Best score on D1-D2 diff: 4.50708

-------------------------------------------------
Multiple Linear Regression:
	D2 Dataset R^2 trained on D1: -0.0072921675374006956
	Entire dataset(80%) R^2 trained on data (80%): 0.004617955141103081
	Holdout R^2 (20%) trained on data (80%): -0.0028256235334820357
	Dataset D1 R^2 on trained D1: 0.009031131098846013
	Combined Dataset (100%) R^2 trained on combined data (100%): 0.004652767553071646

-------------------------------------------------
Final Pareto Front:

Pipeline #1: 
Score on D2: 0.17248959043894885 |	D1-D2 diff: 1.6977730936198625
Pipeline steps: HeterosisEncoder(),
                RandomForestRegressor(bootstrap=False, max_features=0.3,
                                      min_samples_leaf=17, min_samples_split=6,
                                      random_state=42)

	Entire dataset(80%) R^2 trained on entire dataset(80%):  0.29496984357057365
	Holdout data R^2 trained on entire dataset(80%):  0.21708873626868663
	Dataset D1 R^2 on trained D1:  0.29284937831679725

..................................................
Pipeline #2: 
Score on D2: 0.13232967378754845 |	D1-D2 diff: 1.7234669608314093
Pipeline steps: RandomForestRegressor(max_features=0.45, min_samples_leaf=16,
                                      min_samples_split=14,
                                      random_state=42)

	Entire dataset(80%) R^2 trained on entire dataset(80%):  0.2484615139742663
	Holdout data R^2 trained on entire dataset(80%):  0.1704483422881875
	Dataset D1 R^2 on trained D1:  0.24567096364023822

..................................................
Pipeline #3: 
Score on D2: 0.13224211922224682 |	D1-D2 diff: 1.7496060703261471
Pipeline steps: RandomForestRegressor(max_features=0.55, min_samples_leaf=18,
                                      min_samples_split=18,
                                      random_state=42)

	Entire dataset(80%) R^2 trained on entire dataset(80%):  0.24219376463079267
	Holdout data R^2 trained on entire dataset(80%):  0.16710050325514847
	Dataset D1 R^2 on trained D1:  0.23896041781100075

..................................................
Pipeline #4: 
Score on D2: 0.12810748680782735 |	D1-D2 diff: 2.2689292058752764
Pipeline steps: OverDominanceEncoder(),
                DecisionTreeRegressor(max_depth=4, min_samples_leaf=4,
                                      min_samples_split=9, random_state=42)

	Entire dataset(80%) R^2 trained on entire dataset(80%):  0.1544640121069094
	Holdout data R^2 trained on entire dataset(80%):  0.15513174343010006
	Dataset D1 R^2 on trained D1:  0.16584004220001602

..................................................
Pipeline #5: 
Score on D2: 0.09979439162412462 |	D1-D2 diff: 2.6162104938663235
Pipeline steps: HeterosisEncoder(),
                DecisionTreeRegressor(max_depth=3, min_samples_leaf=19,
                                      min_samples_split=3, random_state=42)

	Entire dataset(80%) R^2 trained on entire dataset(80%):  0.11391711342574296
	Holdout data R^2 trained on entire dataset(80%):  0.11874518811940715
	Dataset D1 R^2 on trained D1:  0.12114003585318067

..................................................
Pipeline #6: 
Score on D2: 0.09106284825796207 |	D1-D2 diff: 2.7476205429544915
Pipeline steps: UnderDominanceEncoder(),
                DecisionTreeRegressor(max_depth=2, min_samples_leaf=5,
                                      min_samples_split=8, random_state=42)

	Entire dataset(80%) R^2 trained on entire dataset(80%):  0.10067939507228552
	Holdout data R^2 trained on entire dataset(80%):  0.10803441561909444
	Dataset D1 R^2 on trained D1:  0.10860864043025953

..................................................
Pipeline #7: 
Score on D2: 0.052500534525344866 |	D1-D2 diff: 2.89053935258877
Pipeline steps: HeterosisEncoder(),
                LinearRegression()

	Entire dataset(80%) R^2 trained on entire dataset(80%):  0.06537711110913691
	Holdout data R^2 trained on entire dataset(80%):  0.06632437263533142
	Dataset D1 R^2 on trained D1:  0.0668251988767834

..................................................
Pipeline #8: 
Score on D2: 0.04900384754064635 |	D1-D2 diff: 4.507082738365313
Pipeline steps: UnderDominanceEncoder(),
                SelectPercentile(percentile=15),
                LinearRegression()

	Entire dataset(80%) R^2 trained on entire dataset(80%):  0.047941359780469206
	Holdout data R^2 trained on entire dataset(80%):  0.051533315515975286
	Dataset D1 R^2 on trained D1:  0.046580487863217

..................................................

**************************************************************************************
Random Seed 33 - 8 Interactions
**************************************************************************************

autoQTL using following parameters:
	population size = 100
	offspring_size = None
	generations = 25
	mutation rate = 0.9
	crossover rate = 0.1

-------------------------------------------------
Evolution History:
Gen 1 - Best score on D2: 0.19420 	 Best score on D1-D2 diff: 8.83226
Gen 2 - Best score on D2: 0.19420 	 Best score on D1-D2 diff: 11.96036
Gen 3 - Best score on D2: 0.19420 	 Best score on D1-D2 diff: 13.48015

-------------------------------------------------
Multiple Linear Regression:
	D2 Dataset R^2 trained on D1: -0.004050513896468599
	Entire dataset(80%) R^2 trained on data (80%): 0.0050493984768607
	Holdout R^2 (20%) trained on data (80%): -0.0002357870007949625
	Dataset D1 R^2 on trained D1: 0.007673719900876397
	Combined Dataset (100%) R^2 trained on combined data (100%): 0.004814166820916621

-------------------------------------------------
Final Pareto Front:

Pipeline #1: 
Score on D2: 0.1942010292603098 |	D1-D2 diff: 1.7848034561839672
Pipeline steps: HeterosisEncoder(),
                RandomForestRegressor(bootstrap=False, max_features=0.3,
                                      min_samples_leaf=17, min_samples_split=6,
                                      random_state=42)

	Entire dataset(80%) R^2 trained on entire dataset(80%):  0.3008874491648674
	Holdout data R^2 trained on entire dataset(80%):  0.21132901751867672
	Dataset D1 R^2 on trained D1:  0.2927468944874827

..................................................
Pipeline #2: 
Score on D2: 0.1896281170499714 |	D1-D2 diff: 1.828862981514174
Pipeline steps: HeterosisEncoder(),
                UnderDominanceEncoder(),
                RandomForestRegressor(max_features=0.6000000000000001,
                                      min_samples_leaf=17,
                                      min_samples_split=14,
                                      random_state=42)

	Entire dataset(80%) R^2 trained on entire dataset(80%):  0.2884867869259641
	Holdout data R^2 trained on entire dataset(80%):  0.20776514245455602
	Dataset D1 R^2 on trained D1:  0.2790153148226815

..................................................
Pipeline #3: 
Score on D2: 0.17596665422793678 |	D1-D2 diff: 1.9589338835261907
Pipeline steps: HeterosisEncoder(),
                RecessiveEncoder(),
                RandomForestRegressor(max_features=0.2, min_samples_leaf=12,
                                      min_samples_split=14,
                                      random_state=42)

	Entire dataset(80%) R^2 trained on entire dataset(80%):  0.26016976653834223
	Holdout data R^2 trained on entire dataset(80%):  0.2005644445433522
	Dataset D1 R^2 on trained D1:  0.24387464593768204

..................................................
Pipeline #4: 
Score on D2: 0.1537930865567967 |	D1-D2 diff: 1.9932455909428395
Pipeline steps: OverDominanceEncoder(),
                DominantEncoder(),
                RandomForestRegressor(max_features=0.1, min_samples_leaf=8,
                                      min_samples_split=12,
                                      random_state=42)

	Entire dataset(80%) R^2 trained on entire dataset(80%):  0.23771069170948256
	Holdout data R^2 trained on entire dataset(80%):  0.17708323989088404
	Dataset D1 R^2 on trained D1:  0.21714456456749387

..................................................
Pipeline #5: 
Score on D2: 0.13960929197800598 |	D1-D2 diff: 2.4009109912915125
Pipeline steps: HeterosisEncoder(),
                DecisionTreeRegressor(max_depth=4, min_samples_leaf=8,
                                      min_samples_split=15,
                                      random_state=42)

	Entire dataset(80%) R^2 trained on entire dataset(80%):  0.15746467126537078
	Holdout data R^2 trained on entire dataset(80%):  0.15250300563534436
	Dataset D1 R^2 on trained D1:  0.16970438990236636

..................................................
Pipeline #6: 
Score on D2: 0.10006696033944773 |	D1-D2 diff: 2.6881000986340235
Pipeline steps: HeterosisEncoder(),
                DecisionTreeRegressor(max_depth=3, min_samples_leaf=19,
                                      min_samples_split=3, random_state=42)

	Entire dataset(80%) R^2 trained on entire dataset(80%):  0.11144280591263278
	Holdout data R^2 trained on entire dataset(80%):  0.10998182720614313
	Dataset D1 R^2 on trained D1:  0.11921914201609918

..................................................
Pipeline #7: 
Score on D2: 0.0966334792887582 |	D1-D2 diff: 3.7493690076363864
Pipeline steps: SelectPercentile(percentile=20),
                HeterosisEncoder(),
                DecisionTreeRegressor(max_depth=3, min_samples_split=7,
                                      random_state=42)

	Entire dataset(80%) R^2 trained on entire dataset(80%):  0.0022176977694822186
	Holdout data R^2 trained on entire dataset(80%):  -2.7041016454232292e-05
	Dataset D1 R^2 on trained D1:  0.10169367436010768

..................................................
Pipeline #8: 
Score on D2: 0.09649270256854725 |	D1-D2 diff: 3.882928339944473
Pipeline steps: SelectPercentile(percentile=15),
                HeterosisEncoder(),
                RandomForestRegressor(bootstrap=False, max_features=0.3,
                                      min_samples_leaf=17, min_samples_split=6,
                                      random_state=42)

	Entire dataset(80%) R^2 trained on entire dataset(80%):  0.002196688680349501
	Holdout data R^2 trained on entire dataset(80%):  0.0007323112630616135
	Dataset D1 R^2 on trained D1:  0.10089178902544138

..................................................
Pipeline #9: 
Score on D2: 0.06587307726714697 |	D1-D2 diff: 3.938093436778485
Pipeline steps: HeterosisEncoder(),
                OverDominanceEncoder(),
                OverDominanceEncoder(),
                LinearRegression()

	Entire dataset(80%) R^2 trained on entire dataset(80%):  0.06757682783408814
	Holdout data R^2 trained on entire dataset(80%):  0.06928337014407782
	Dataset D1 R^2 on trained D1:  0.06171535059695665

..................................................
Pipeline #10: 
Score on D2: 0.06587307726714686 |	D1-D2 diff: 3.938093436778511
Pipeline steps: HeterosisEncoder(),
                LinearRegression()

	Entire dataset(80%) R^2 trained on entire dataset(80%):  0.06757682783408814
	Holdout data R^2 trained on entire dataset(80%):  0.06928337014407782
	Dataset D1 R^2 on trained D1:  0.06171535059695665

..................................................
Pipeline #11: 
Score on D2: 0.05641463012288339 |	D1-D2 diff: 5.576536143762978
Pipeline steps: OverDominanceEncoder(),
                FeatureEncodingFrequencySelector(threshold=0.05),
                LinearRegression()

	Entire dataset(80%) R^2 trained on entire dataset(80%):  0.05898931980450339
	Holdout data R^2 trained on entire dataset(80%):  0.06487416212329278
	Dataset D1 R^2 on trained D1:  0.05538057922877038

..................................................
Pipeline #12: 
Score on D2: 0.01956414295327691 |	D1-D2 diff: 8.832258807438583
Pipeline steps: RecessiveEncoder(),
                FeatureEncodingFrequencySelector(threshold=0.2),
                LinearRegression()

	Entire dataset(80%) R^2 trained on entire dataset(80%):  0.021337214433279184
	Holdout data R^2 trained on entire dataset(80%):  0.019004562312889606
	Dataset D1 R^2 on trained D1:  0.01939981446726924

..................................................
Pipeline #13: 
Score on D2: -3.2015592299483586e-05 |	D1-D2 diff: 13.480151843729264
Pipeline steps: RecessiveEncoder(),
                OverDominanceEncoder(),
                RecessiveEncoder(),
                RandomForestRegressor(max_features=0.25, min_samples_leaf=16,
                                      min_samples_split=16,
                                      random_state=42)

	Entire dataset(80%) R^2 trained on entire dataset(80%):  -8.051021425092841e-07
	Holdout data R^2 trained on entire dataset(80%):  -0.0012636516749739979
	Dataset D1 R^2 on trained D1:  -1.731060551568575e-06

..................................................

**************************************************************************************
Random Seed 33 - 9 Interactions
**************************************************************************************

autoQTL using following parameters:
	population size = 100
	offspring_size = None
	generations = 25
	mutation rate = 0.9
	crossover rate = 0.1

-------------------------------------------------
Evolution History:
Gen 1 - Best score on D2: 0.20409 	 Best score on D1-D2 diff: 11.32479
Gen 2 - Best score on D2: 0.20409 	 Best score on D1-D2 diff: 11.32479
Gen 3 - Best score on D2: 0.20547 	 Best score on D1-D2 diff: 12.80981
Gen 4 - Best score on D2: 0.20547 	 Best score on D1-D2 diff: 12.80981
Gen 5 - Best score on D2: 0.20547 	 Best score on D1-D2 diff: 12.80981
Gen 6 - Best score on D2: 0.20723 	 Best score on D1-D2 diff: 13.48015
Gen 7 - Best score on D2: 0.21716 	 Best score on D1-D2 diff: 13.48015
Gen 8 - Best score on D2: 0.21716 	 Best score on D1-D2 diff: 13.48015
Gen 9 - Best score on D2: 0.21716 	 Best score on D1-D2 diff: 13.48015
Gen 10 - Best score on D2: 0.21716 	 Best score on D1-D2 diff: 13.48015
Gen 11 - Best score on D2: 0.21716 	 Best score on D1-D2 diff: 13.48015
Gen 12 - Best score on D2: 0.21716 	 Best score on D1-D2 diff: 13.48015
Gen 13 - Best score on D2: 0.21716 	 Best score on D1-D2 diff: 13.48015
Gen 14 - Best score on D2: 0.21716 	 Best score on D1-D2 diff: 13.48015
Gen 15 - Best score on D2: 0.21716 	 Best score on D1-D2 diff: 16.82297
Gen 16 - Best score on D2: 0.21716 	 Best score on D1-D2 diff: 16.82297
Gen 17 - Best score on D2: 0.21716 	 Best score on D1-D2 diff: 16.82297
Gen 18 - Best score on D2: 0.21716 	 Best score on D1-D2 diff: 20.37531
Gen 19 - Best score on D2: 0.21716 	 Best score on D1-D2 diff: 20.37531
Gen 20 - Best score on D2: 0.21716 	 Best score on D1-D2 diff: 20.37531
Gen 21 - Best score on D2: 0.21716 	 Best score on D1-D2 diff: 20.37531
Gen 22 - Best score on D2: 0.21716 	 Best score on D1-D2 diff: 20.37531
Gen 23 - Best score on D2: 0.21716 	 Best score on D1-D2 diff: 20.37531
Gen 24 - Best score on D2: 0.21716 	 Best score on D1-D2 diff: 20.37531
Gen 25 - Best score on D2: 0.21830 	 Best score on D1-D2 diff: 20.37531

-------------------------------------------------
Multiple Linear Regression:
	D2 Dataset R^2 trained on D1: -0.004100908941205184
	Entire dataset(80%) R^2 trained on data (80%): 0.005604118099314936
	Holdout R^2 (20%) trained on data (80%): -0.002302280932001022
	Dataset D1 R^2 on trained D1: 0.007938814036301811
	Combined Dataset (100%) R^2 trained on combined data (100%): 0.004902588418482234

-------------------------------------------------
Final Pareto Front:

Pipeline #1: 
Score on D2: 0.21830056028037914 |	D1-D2 diff: 1.5645984047111148
Pipeline steps: HeterosisEncoder(),
                FeatureEncodingFrequencySelector(threshold=0.05),
                RecessiveEncoder(),
                RandomForestRegressor(max_features=0.4, min_samples_leaf=2,
                                      min_samples_split=18,
                                      random_state=42)

	Entire dataset(80%) R^2 trained on entire dataset(80%):  0.38990818679169925
	Holdout data R^2 trained on entire dataset(80%):  0.24420072515738256
	Dataset D1 R^2 on trained D1:  0.3851744801374488

..................................................
Pipeline #2: 
Score on D2: 0.21716498969763187 |	D1-D2 diff: 1.5972430191978266
Pipeline steps: HeterosisEncoder(),
                RandomForestRegressor(max_features=0.4, min_samples_leaf=2,
                                      min_samples_split=20,
                                      random_state=42)

	Entire dataset(80%) R^2 trained on entire dataset(80%):  0.3736283736655093
	Holdout data R^2 trained on entire dataset(80%):  0.24026322441621928
	Dataset D1 R^2 on trained D1:  0.3708091312109253

..................................................
Pipeline #3: 
Score on D2: 0.21429711032622079 |	D1-D2 diff: 1.6326318466013332
Pipeline steps: HeterosisEncoder(),
                UnderDominanceEncoder(),
                RandomForestRegressor(max_features=0.4, min_samples_leaf=6,
                                      min_samples_split=20,
                                      random_state=42)

	Entire dataset(80%) R^2 trained on entire dataset(80%):  0.3551936936448974
	Holdout data R^2 trained on entire dataset(80%):  0.23486227305762652
	Dataset D1 R^2 on trained D1:  0.3550466376707433

..................................................
Pipeline #4: 
Score on D2: 0.21237323171778033 |	D1-D2 diff: 1.6847802397922675
Pipeline steps: HeterosisEncoder(),
                HeterosisEncoder(),
                FeatureEncodingFrequencySelector(threshold=0.05),
                RandomForestRegressor(max_features=0.25, min_samples_leaf=2,
                                      min_samples_split=20,
                                      random_state=42)

	Entire dataset(80%) R^2 trained on entire dataset(80%):  0.343696987370664
	Holdout data R^2 trained on entire dataset(80%):  0.2341000615596196
	Dataset D1 R^2 on trained D1:  0.33648899981429226

..................................................
Pipeline #5: 
Score on D2: 0.2077413999689388 |	D1-D2 diff: 1.7214679124638648
Pipeline steps: HeterosisEncoder(),
                OverDominanceEncoder(),
                RandomForestRegressor(bootstrap=False,
                                      max_features=0.35000000000000003,
                                      min_samples_leaf=15, min_samples_split=4,
                                      random_state=42)

	Entire dataset(80%) R^2 trained on entire dataset(80%):  0.33034566655741815
	Holdout data R^2 trained on entire dataset(80%):  0.2317624811450537
	Dataset D1 R^2 on trained D1:  0.32161007621795545

..................................................
Pipeline #6: 
Score on D2: 0.2072257219838859 |	D1-D2 diff: 1.7336500450426586
Pipeline steps: HeterosisEncoder(),
                RandomForestRegressor(bootstrap=False, max_features=0.3,
                                      min_samples_leaf=14, min_samples_split=3,
                                      random_state=42)

	Entire dataset(80%) R^2 trained on entire dataset(80%):  0.32453473482736295
	Holdout data R^2 trained on entire dataset(80%):  0.22839270139217405
	Dataset D1 R^2 on trained D1:  0.317927414066123

..................................................
Pipeline #7: 
Score on D2: 0.20691082041717357 |	D1-D2 diff: 1.734120181822037
Pipeline steps: HeterosisEncoder(),
                UnderDominanceEncoder(),
                RandomForestRegressor(bootstrap=False,
                                      max_features=0.35000000000000003,
                                      min_samples_leaf=16,
                                      min_samples_split=12,
                                      random_state=42)

	Entire dataset(80%) R^2 trained on entire dataset(80%):  0.3209493326101468
	Holdout data R^2 trained on entire dataset(80%):  0.22865941475436524
	Dataset D1 R^2 on trained D1:  0.31749251210606344

..................................................
Pipeline #8: 
Score on D2: 0.2054748747683176 |	D1-D2 diff: 1.8125796703417902
Pipeline steps: HeterosisEncoder(),
                UnderDominanceEncoder(),
                RandomForestRegressor(bootstrap=False, max_features=0.3,
                                      min_samples_leaf=17, min_samples_split=6,
                                      random_state=42)

	Entire dataset(80%) R^2 trained on entire dataset(80%):  0.3049656844165729
	Holdout data R^2 trained on entire dataset(80%):  0.2254701114321802
	Dataset D1 R^2 on trained D1:  0.2981176552914655

..................................................
Pipeline #9: 
Score on D2: 0.20409303087978548 |	D1-D2 diff: 1.82685854893729
Pipeline steps: HeterosisEncoder(),
                RandomForestRegressor(bootstrap=False, max_features=0.3,
                                      min_samples_leaf=17, min_samples_split=6,
                                      random_state=42)

	Entire dataset(80%) R^2 trained on entire dataset(80%):  0.3054093294765672
	Holdout data R^2 trained on entire dataset(80%):  0.22598323714838076
	Dataset D1 R^2 on trained D1:  0.2938731779731074

..................................................
Pipeline #10: 
Score on D2: 0.20169816712483346 |	D1-D2 diff: 1.8664395816226402
Pipeline steps: HeterosisEncoder(),
                RandomForestRegressor(max_features=0.45, min_samples_leaf=15,
                                      min_samples_split=4, random_state=42)

	Entire dataset(80%) R^2 trained on entire dataset(80%):  0.2961062161560417
	Holdout data R^2 trained on entire dataset(80%):  0.2272514655328095
	Dataset D1 R^2 on trained D1:  0.2841014010738979

..................................................
Pipeline #11: 
Score on D2: 0.20001395999164262 |	D1-D2 diff: 1.8843954944966843
Pipeline steps: HeterosisEncoder(),
                OverDominanceEncoder(),
                RandomForestRegressor(max_features=0.4, min_samples_leaf=15,
                                      min_samples_split=3, random_state=42)

	Entire dataset(80%) R^2 trained on entire dataset(80%):  0.2916860593994244
	Holdout data R^2 trained on entire dataset(80%):  0.2268740622054679
	Dataset D1 R^2 on trained D1:  0.27932100553640604

..................................................
Pipeline #12: 
Score on D2: 0.199760510293434 |	D1-D2 diff: 1.8852793223546795
Pipeline steps: HeterosisEncoder(),
                OverDominanceEncoder(),
                RandomForestRegressor(max_features=0.3, min_samples_leaf=13,
                                      min_samples_split=3, random_state=42)

	Entire dataset(80%) R^2 trained on entire dataset(80%):  0.2865561933664543
	Holdout data R^2 trained on entire dataset(80%):  0.21937516836185456
	Dataset D1 R^2 on trained D1:  0.2789189423137821

..................................................
Pipeline #13: 
Score on D2: 0.19898351530272151 |	D1-D2 diff: 1.890598941032624
Pipeline steps: HeterosisEncoder(),
                RecessiveEncoder(),
                HeterosisEncoder(),
                RandomForestRegressor(bootstrap=False, max_features=0.3,
                                      min_samples_leaf=20,
                                      min_samples_split=16,
                                      random_state=42)

	Entire dataset(80%) R^2 trained on entire dataset(80%):  0.29068681397029017
	Holdout data R^2 trained on entire dataset(80%):  0.22428962928141782
	Dataset D1 R^2 on trained D1:  0.2772547813786572

..................................................
Pipeline #14: 
Score on D2: 0.1989370896583259 |	D1-D2 diff: 1.897633443543148
Pipeline steps: HeterosisEncoder(),
                RandomForestRegressor(max_features=0.45, min_samples_leaf=16,
                                      min_samples_split=4, random_state=42)

	Entire dataset(80%) R^2 trained on entire dataset(80%):  0.29273657052997204
	Holdout data R^2 trained on entire dataset(80%):  0.22774610240997584
	Dataset D1 R^2 on trained D1:  0.27605419104257645

..................................................
Pipeline #15: 
Score on D2: 0.19824019121651404 |	D1-D2 diff: 1.9030305342072198
Pipeline steps: HeterosisEncoder(),
                OverDominanceEncoder(),
                RandomForestRegressor(max_features=0.4, min_samples_leaf=16,
                                      min_samples_split=8, random_state=42)

	Entire dataset(80%) R^2 trained on entire dataset(80%):  0.2851132832474803
	Holdout data R^2 trained on entire dataset(80%):  0.22232821518990686
	Dataset D1 R^2 on trained D1:  0.27448617520051777

..................................................
Pipeline #16: 
Score on D2: 0.19815847892055927 |	D1-D2 diff: 1.9102677727720867
Pipeline steps: HeterosisEncoder(),
                OverDominanceEncoder(),
                RandomForestRegressor(max_features=0.35000000000000003,
                                      min_samples_leaf=15, min_samples_split=4,
                                      random_state=42)

	Entire dataset(80%) R^2 trained on entire dataset(80%):  0.2852587725900777
	Holdout data R^2 trained on entire dataset(80%):  0.22527609459740083
	Dataset D1 R^2 on trained D1:  0.2732555508743817

..................................................
Pipeline #17: 
Score on D2: 0.19760593907498802 |	D1-D2 diff: 1.92319006066859
Pipeline steps: HeterosisEncoder(),
                OverDominanceEncoder(),
                RandomForestRegressor(bootstrap=False, max_features=0.25,
                                      min_samples_leaf=19, min_samples_split=3,
                                      random_state=42)

	Entire dataset(80%) R^2 trained on entire dataset(80%):  0.2831711682556788
	Holdout data R^2 trained on entire dataset(80%):  0.2198690399536084
	Dataset D1 R^2 on trained D1:  0.27070489545794196

..................................................
Pipeline #18: 
Score on D2: 0.19674019785964025 |	D1-D2 diff: 1.948672288290372
Pipeline steps: HeterosisEncoder(),
                UnderDominanceEncoder(),
                RandomForestRegressor(max_features=0.35000000000000003,
                                      min_samples_leaf=16,
                                      min_samples_split=12,
                                      random_state=42)

	Entire dataset(80%) R^2 trained on entire dataset(80%):  0.279929795424681
	Holdout data R^2 trained on entire dataset(80%):  0.22147702288356352
	Dataset D1 R^2 on trained D1:  0.2660899260586702

..................................................
Pipeline #19: 
Score on D2: 0.1961109758201881 |	D1-D2 diff: 1.9675233488521042
Pipeline steps: HeterosisEncoder(),
                VarianceThreshold(),
                HeterosisEncoder(),
                OverDominanceEncoder(),
                RandomForestRegressor(max_features=0.3, min_samples_leaf=15,
                                      random_state=42)

	Entire dataset(80%) R^2 trained on entire dataset(80%):  0.2762596171192736
	Holdout data R^2 trained on entire dataset(80%):  0.21821621203424557
	Dataset D1 R^2 on trained D1:  0.2628408675864776

..................................................
Pipeline #20: 
Score on D2: 0.19590425064419814 |	D1-D2 diff: 2.0201058765570763
Pipeline steps: HeterosisEncoder(),
                UnderDominanceEncoder(),
                RandomForestRegressor(max_features=0.35000000000000003,
                                      min_samples_leaf=18,
                                      min_samples_split=12,
                                      random_state=42)

	Entire dataset(80%) R^2 trained on entire dataset(80%):  0.26995795063207595
	Holdout data R^2 trained on entire dataset(80%):  0.22226678074361683
	Dataset D1 R^2 on trained D1:  0.25595293158533206

..................................................
Pipeline #21: 
Score on D2: 0.19417579780501149 |	D1-D2 diff: 2.024002759066753
Pipeline steps: SelectPercentile(percentile=95),
                HeterosisEncoder(),
                UnderDominanceEncoder(),
                RandomForestRegressor(max_features=0.35000000000000003,
                                      min_samples_leaf=16, min_samples_split=4,
                                      random_state=42)

	Entire dataset(80%) R^2 trained on entire dataset(80%):  0.26742525380153004
	Holdout data R^2 trained on entire dataset(80%):  0.21740495202963583
	Dataset D1 R^2 on trained D1:  0.2537633573956959

..................................................
Pipeline #22: 
Score on D2: 0.19232555461080192 |	D1-D2 diff: 2.048827844296746
Pipeline steps: HeterosisEncoder(),
                HeterosisEncoder(),
                OverDominanceEncoder(),
                RandomForestRegressor(max_features=0.3, min_samples_leaf=17,
                                      random_state=42)

	Entire dataset(80%) R^2 trained on entire dataset(80%):  0.26632123530871
	Holdout data R^2 trained on entire dataset(80%):  0.2168971967196618
	Dataset D1 R^2 on trained D1:  0.24907715709568712

..................................................
Pipeline #23: 
Score on D2: 0.19153022896101835 |	D1-D2 diff: 2.149888961997626
Pipeline steps: HeterosisEncoder(),
                FeatureEncodingFrequencySelector(threshold=0.05),
                RandomForestRegressor(max_features=0.3, min_samples_leaf=20,
                                      min_samples_split=15,
                                      random_state=42)

	Entire dataset(80%) R^2 trained on entire dataset(80%):  0.2552152361704242
	Holdout data R^2 trained on entire dataset(80%):  0.21475075959980638
	Dataset D1 R^2 on trained D1:  0.23833993138033627

..................................................
Pipeline #24: 
Score on D2: 0.18567778234880328 |	D1-D2 diff: 2.1566005987128287
Pipeline steps: HeterosisEncoder(),
                OverDominanceEncoder(),
                HeterosisEncoder(),
                RandomForestRegressor(max_features=0.25, min_samples_leaf=19,
                                      min_samples_split=3, random_state=42)

	Entire dataset(80%) R^2 trained on entire dataset(80%):  0.24653139129538093
	Holdout data R^2 trained on entire dataset(80%):  0.20980499909839934
	Dataset D1 R^2 on trained D1:  0.2319074865074936

..................................................
Pipeline #25: 
Score on D2: 0.18447486686128822 |	D1-D2 diff: 2.176793257414563
Pipeline steps: HeterosisEncoder(),
                OverDominanceEncoder(),
                RandomForestRegressor(max_features=0.25, min_samples_leaf=19,
                                      min_samples_split=3, random_state=42)

	Entire dataset(80%) R^2 trained on entire dataset(80%):  0.24698810640605762
	Holdout data R^2 trained on entire dataset(80%):  0.20644515955600662
	Dataset D1 R^2 on trained D1:  0.2290129237627917

..................................................
Pipeline #26: 
Score on D2: 0.1832069020457585 |	D1-D2 diff: 2.1802636785753653
Pipeline steps: VarianceThreshold(threshold=0.05),
                HeterosisEncoder(),
                OverDominanceEncoder(),
                UnderDominanceEncoder(),
                RandomForestRegressor(max_features=0.25, min_samples_leaf=20,
                                      min_samples_split=3, random_state=42)

	Entire dataset(80%) R^2 trained on entire dataset(80%):  0.24532176432193842
	Holdout data R^2 trained on entire dataset(80%):  0.20751239287703804
	Dataset D1 R^2 on trained D1:  0.2274620625905629

..................................................
Pipeline #27: 
Score on D2: 0.18122722043091388 |	D1-D2 diff: 2.199022175338948
Pipeline steps: VarianceThreshold(threshold=0.05),
                HeterosisEncoder(),
                UnderDominanceEncoder(),
                RandomForestRegressor(max_features=0.25, min_samples_leaf=20,
                                      min_samples_split=3, random_state=42)

	Entire dataset(80%) R^2 trained on entire dataset(80%):  0.24574453604556434
	Holdout data R^2 trained on entire dataset(80%):  0.20923357900949546
	Dataset D1 R^2 on trained D1:  0.22399153981977127

..................................................
Pipeline #28: 
Score on D2: 0.17722215924825524 |	D1-D2 diff: 2.2247689218190843
Pipeline steps: HeterosisEncoder(),
                UnderDominanceEncoder(),
                RandomForestRegressor(max_features=0.2, min_samples_leaf=17,
                                      min_samples_split=6, random_state=42)

	Entire dataset(80%) R^2 trained on entire dataset(80%):  0.23889020252163207
	Holdout data R^2 trained on entire dataset(80%):  0.20169924516046356
	Dataset D1 R^2 on trained D1:  0.21804097149129187

..................................................
Pipeline #29: 
Score on D2: 0.17496889485415268 |	D1-D2 diff: 2.2409977316351166
Pipeline steps: HeterosisEncoder(),
                OverDominanceEncoder(),
                HeterosisEncoder(),
                RandomForestRegressor(max_features=0.2, min_samples_leaf=19,
                                      min_samples_split=3, random_state=42)

	Entire dataset(80%) R^2 trained on entire dataset(80%):  0.2331702249117863
	Holdout data R^2 trained on entire dataset(80%):  0.2020069536743725
	Dataset D1 R^2 on trained D1:  0.21461808602112642

..................................................
Pipeline #30: 
Score on D2: 0.17059310033976915 |	D1-D2 diff: 2.268104803283821
Pipeline steps: HeterosisEncoder(),
                OverDominanceEncoder(),
                DominantEncoder(),
                RandomForestRegressor(max_features=0.15000000000000002,
                                      min_samples_leaf=15, min_samples_split=4,
                                      random_state=42)

	Entire dataset(80%) R^2 trained on entire dataset(80%):  0.2275750177725544
	Holdout data R^2 trained on entire dataset(80%):  0.18936489706549042
	Dataset D1 R^2 on trained D1:  0.2083805452245483

..................................................
Pipeline #31: 
Score on D2: 0.16857497394217658 |	D1-D2 diff: 2.2969951956839947
Pipeline steps: OverDominanceEncoder(),
                SelectPercentile(percentile=70),
                DominantEncoder(),
                RandomForestRegressor(max_features=0.25, min_samples_leaf=15,
                                      min_samples_split=3, random_state=42)

	Entire dataset(80%) R^2 trained on entire dataset(80%):  0.23201417541577796
	Holdout data R^2 trained on entire dataset(80%):  0.19441456610964258
	Dataset D1 R^2 on trained D1:  0.20449690314847802

..................................................
Pipeline #32: 
Score on D2: 0.16846796380835327 |	D1-D2 diff: 2.3148216148355423
Pipeline steps: HeterosisEncoder(),
                OverDominanceEncoder(),
                RandomForestRegressor(max_features=0.15000000000000002,
                                      min_samples_leaf=15, min_samples_split=4,
                                      random_state=42)

	Entire dataset(80%) R^2 trained on entire dataset(80%):  0.2271494107038211
	Holdout data R^2 trained on entire dataset(80%):  0.19442173808749796
	Dataset D1 R^2 on trained D1:  0.20329607193710075

..................................................
Pipeline #33: 
Score on D2: 0.16270318782028415 |	D1-D2 diff: 2.4217887080114906
Pipeline steps: HeterosisEncoder(),
                OverDominanceEncoder(),
                SelectPercentile(percentile=70),
                DominantEncoder(),
                RandomForestRegressor(max_features=0.25, min_samples_leaf=18,
                                      random_state=42)

	Entire dataset(80%) R^2 trained on entire dataset(80%):  0.20404241329224537
	Holdout data R^2 trained on entire dataset(80%):  0.1672442851416488
	Dataset D1 R^2 on trained D1:  0.1917738550912399

..................................................
Pipeline #34: 
Score on D2: 0.16214404293372597 |	D1-D2 diff: 2.4273011868479557
Pipeline steps: HeterosisEncoder(),
                OverDominanceEncoder(),
                SelectPercentile(percentile=70),
                DominantEncoder(),
                RandomForestRegressor(max_features=0.25, min_samples_leaf=19,
                                      min_samples_split=3, random_state=42)

	Entire dataset(80%) R^2 trained on entire dataset(80%):  0.20196832232525652
	Holdout data R^2 trained on entire dataset(80%):  0.16736860001439524
	Dataset D1 R^2 on trained D1:  0.1909515267797861

..................................................
Pipeline #35: 
Score on D2: 0.16011718316921597 |	D1-D2 diff: 2.5030515304690333
Pipeline steps: HeterosisEncoder(),
                OverDominanceEncoder(),
                RandomForestRegressor(max_features=0.15000000000000002,
                                      min_samples_leaf=19, min_samples_split=3,
                                      random_state=42)

	Entire dataset(80%) R^2 trained on entire dataset(80%):  0.20990454014641924
	Holdout data R^2 trained on entire dataset(80%):  0.18447138511209193
	Dataset D1 R^2 on trained D1:  0.18559257296496778

..................................................
Pipeline #36: 
Score on D2: 0.14656304421267974 |	D1-D2 diff: 2.5769605969699874
Pipeline steps: VarianceThreshold(threshold=0.35),
                HeterosisEncoder(),
                FeatureEncodingFrequencySelector(threshold=0.2),
                VarianceThreshold(threshold=0.1),
                RandomForestRegressor(max_features=0.1, min_samples_leaf=16,
                                      min_samples_split=3, random_state=42)

	Entire dataset(80%) R^2 trained on entire dataset(80%):  0.19936459291300757
	Holdout data R^2 trained on entire dataset(80%):  0.16999510603455203
	Dataset D1 R^2 on trained D1:  0.16923917159304824

..................................................
Pipeline #37: 
Score on D2: 0.1376027772545233 |	D1-D2 diff: 2.815149716269294
Pipeline steps: SelectPercentile(percentile=95),
                HeterosisEncoder(),
                UnderDominanceEncoder(),
                DecisionTreeRegressor(max_depth=4, min_samples_leaf=13,
                                      min_samples_split=16,
                                      random_state=42)

	Entire dataset(80%) R^2 trained on entire dataset(80%):  0.15200912793295263
	Holdout data R^2 trained on entire dataset(80%):  0.14792011962314944
	Dataset D1 R^2 on trained D1:  0.15352464505317587

..................................................
Pipeline #38: 
Score on D2: 0.136239799178697 |	D1-D2 diff: 3.3129327262551933
Pipeline steps: UnderDominanceEncoder(),
                VarianceThreshold(threshold=0.25),
                UnderDominanceEncoder(),
                DecisionTreeRegressor(max_depth=4, min_samples_leaf=4,
                                      min_samples_split=9, random_state=42)

	Entire dataset(80%) R^2 trained on entire dataset(80%):  0.14252665888541638
	Holdout data R^2 trained on entire dataset(80%):  0.16304829303038515
	Dataset D1 R^2 on trained D1:  0.14454116460525046

..................................................
Pipeline #39: 
Score on D2: 0.12954291480830116 |	D1-D2 diff: 3.8060550160811397
Pipeline steps: SelectPercentile(percentile=95),
                HeterosisEncoder(),
                FeatureEncodingFrequencySelector(threshold=0.35),
                HeterosisEncoder(),
                DecisionTreeRegressor(max_depth=4, min_samples_leaf=13,
                                      min_samples_split=8, random_state=42)

	Entire dataset(80%) R^2 trained on entire dataset(80%):  0.10298550722594224
	Holdout data R^2 trained on entire dataset(80%):  0.09712306108918811
	Dataset D1 R^2 on trained D1:  0.13430831911868724

..................................................
Pipeline #40: 
Score on D2: 0.1154257435164815 |	D1-D2 diff: 20.375314103799774
Pipeline steps: UnderDominanceEncoder(),
                SelectPercentile(percentile=55),
                VarianceThreshold(threshold=0.25),
                UnderDominanceEncoder(),
                DecisionTreeRegressor(max_depth=4, min_samples_leaf=4,
                                      min_samples_split=9, random_state=42)

	Entire dataset(80%) R^2 trained on entire dataset(80%):  0.10354345650977981
	Holdout data R^2 trained on entire dataset(80%):  0.09713746160398906
	Dataset D1 R^2 on trained D1:  0.1154199414493422

..................................................
```
