## Supplementary material for "Automated quantitative trait locus analysis (AutoQTL)": FileS9 (part 1 of 2)

```
File S10 - Final Pareto Fronts for interactions 0-9 for all replicate runs for Experiment 4: QTLs to XOR interactions

**************************************************************************************
R Random Seed 0 - 0 Interactions
**************************************************************************************

---------- autoQTL output ----------

File name:  /Users/elizabethzhang/v8/testing/BMIwTail.csv 

autoQTL parameters:
	population size = 100
	offspring_size = None
	generations = 25
	mutation rate = 0.9
	crossover rate = 0.1
	random state =  42

-------------------------------------------------
Evolution History:
Gen 1 - Best score on D2: 0.07666 	 Best score on D1-D2 diff: 4.15292
Gen 2 - Best score on D2: 0.07666 	 Best score on D1-D2 diff: 7.89590
Gen 3 - Best score on D2: 0.07666 	 Best score on D1-D2 diff: 7.89590

-------------------------------------------------
Multiple Linear Regression:
	D2 Dataset R^2 trained on D1: 0.07281237409540064
	Entire dataset(80%) R^2 trained on data (80%): 0.09244401268001923
	Holdout R^2 (20%) trained on data (80%): 0.10639891621907749
	Dataset D1 R^2 on trained D1: 0.10429741252299429
	Combined Dataset (100%) R^2 trained on combined data (100%): 0.09676189140743763

-------------------------------------------------
Final Pareto Front Statistics:


-------------------------------------------------
Final Pareto Front:

Pipeline #1: 
Score on D2: 0.07666114044346684 |	D1-D2 diff: 2.7472592230680353
Pipeline steps: 
     1. VarianceThreshold(threshold=0.25),
     2. LinearRegression()

	Entire dataset(80%) R^2 trained on entire dataset(80%):  0.08837608611413839
	Holdout data R^2 trained on entire dataset(80%):  0.10319605043731006
	Dataset D1 R^2 on trained D1:  0.09421616493629381

••••••••••••••••••••••••••••••••••••••••••••••••••
Pipeline #2: 
Score on D2: 0.0744733850021767 |	D1-D2 diff: 2.9195313518120756
Pipeline steps: 
     1. VarianceThreshold(threshold=0.35),
     2. LinearRegression()

	Entire dataset(80%) R^2 trained on entire dataset(80%):  0.08377021700941711
	Holdout data R^2 trained on entire dataset(80%):  0.09597672553604752
	Dataset D1 R^2 on trained D1:  0.08823747255895664

••••••••••••••••••••••••••••••••••••••••••••••••••
Pipeline #3: 
Score on D2: 0.054873043674546595 |	D1-D2 diff: 2.995989022211002
Pipeline steps: 
     1. RecessiveEncoder(),
     2. SelectPercentile(percentile=90),
     3. LinearRegression()

	Entire dataset(80%) R^2 trained on entire dataset(80%):  0.06401733401110243
	Holdout data R^2 trained on entire dataset(80%):  0.09143541920625531
	Dataset D1 R^2 on trained D1:  0.06728496828921615

••••••••••••••••••••••••••••••••••••••••••••••••••
Pipeline #4: 
Score on D2: 0.05454272112350089 |	D1-D2 diff: 3.2510151158382166
Pipeline steps: 
     1. VarianceThreshold(threshold=0.35),
     2. UnderDominanceEncoder(),
     3. DominantEncoder(),
     4. LinearRegression()

	Entire dataset(80%) R^2 trained on entire dataset(80%):  0.060925372850749615
	Holdout data R^2 trained on entire dataset(80%):  0.08671311470859011
	Dataset D1 R^2 on trained D1:  0.06349480298403087

••••••••••••••••••••••••••••••••••••••••••••••••••
Pipeline #5: 
Score on D2: 0.04325835061621064 |	D1-D2 diff: 3.702661404735635
Pipeline steps: 
     1. RecessiveEncoder(),
     2. FeatureEncodingFrequencySelector(threshold=0.15),
     3. LinearRegression()

	Entire dataset(80%) R^2 trained on entire dataset(80%):  0.04815190135217606
	Holdout data R^2 trained on entire dataset(80%):  0.07835209154079581
	Dataset D1 R^2 on trained D1:  0.04857874716785071

••••••••••••••••••••••••••••••••••••••••••••••••••
Pipeline #6: 
Score on D2: 0.03801130492367999 |	D1-D2 diff: 5.007942458500097
Pipeline steps: 
     1. RecessiveEncoder(),
     2. FeatureEncodingFrequencySelector(threshold=0.25),
     3. LinearRegression()

	Entire dataset(80%) R^2 trained on entire dataset(80%):  0.04076912041459435
	Holdout data R^2 trained on entire dataset(80%):  0.06968853743692338
	Dataset D1 R^2 on trained D1:  0.0396011788217856

••••••••••••••••••••••••••••••••••••••••••••••••••
Pipeline #7: 
Score on D2: 0.02670804106744651 |	D1-D2 diff: 5.5237039987471155
Pipeline steps: 
     1. RecessiveEncoder(),
     2. FeatureEncodingFrequencySelector(threshold=0.3),
     3. LinearRegression()

	Entire dataset(80%) R^2 trained on entire dataset(80%):  0.02867877876985092
	Holdout data R^2 trained on entire dataset(80%):  0.045483605911155967
	Dataset D1 R^2 on trained D1:  0.027782224398560706

••••••••••••••••••••••••••••••••••••••••••••••••••
Pipeline #8: 
Score on D2: 0.018192294878356607 |	D1-D2 diff: 6.195901458181532
Pipeline steps: 
     1. SelectPercentile(percentile=25),
     2. RecessiveEncoder(),
     3. FeatureEncodingFrequencySelector(threshold=0.15),
     4. LinearRegression()

	Entire dataset(80%) R^2 trained on entire dataset(80%):  0.029735922335403453
	Holdout data R^2 trained on entire dataset(80%):  0.05829552233970703
	Dataset D1 R^2 on trained D1:  0.018870845092869293

••••••••••••••••••••••••••••••••••••••••••••••••••
Pipeline #9: 
Score on D2: -0.000257273102276967 |	D1-D2 diff: 7.895895722140984
Pipeline steps: 
     1. RecessiveEncoder(),
     2. DominantEncoder(),
     3. LinearRegression()

	Entire dataset(80%) R^2 trained on entire dataset(80%):  0.0
	Holdout data R^2 trained on entire dataset(80%):  -0.004656297894350514
	Dataset D1 R^2 on trained D1:  0.0

••••••••••••••••••••••••••••••••••••••••••••••••••

**************************************************************************************
R Random Seed 0 - 1 Interactions
**************************************************************************************

---------- autoQTL output ----------

File name:  /Users/elizabethzhang/v8/testing/0_data_sig_21/seed0_1inter_16sig_21.csv 

autoQTL parameters:
	population size = 100
	offspring_size = None
	generations = 25
	mutation rate = 0.9
	crossover rate = 0.1
	random state =  42

-------------------------------------------------
Evolution History:
Gen 1 - Best score on D2: 0.07502 	 Best score on D1-D2 diff: 6.51122
Gen 2 - Best score on D2: 0.07509 	 Best score on D1-D2 diff: 13.48015
Gen 3 - Best score on D2: 0.07509 	 Best score on D1-D2 diff: 13.48015
Gen 4 - Best score on D2: 0.07509 	 Best score on D1-D2 diff: 13.48015

-------------------------------------------------
Multiple Linear Regression:
	D2 Dataset R^2 trained on D1: 0.07502338882226944
	Entire dataset(80%) R^2 trained on data (80%): 0.08640599986536301
	Holdout R^2 (20%) trained on data (80%): 0.07251858250693333
	Dataset D1 R^2 on trained D1: 0.09259691239118029
	Combined Dataset (100%) R^2 trained on combined data (100%): 0.08448910334591464

-------------------------------------------------
Final Pareto Front Statistics:


-------------------------------------------------
Final Pareto Front:

Pipeline #1: 
Score on D2: 0.07509483989283405 |	D1-D2 diff: 2.7519839071232317
Pipeline steps: 
     1. SelectPercentile(percentile=95),
     2. LinearRegression()

	Entire dataset(80%) R^2 trained on entire dataset(80%):  0.08639495546044873
	Holdout data R^2 trained on entire dataset(80%):  0.07272500802375959
	Dataset D1 R^2 on trained D1:  0.09252961863446008

••••••••••••••••••••••••••••••••••••••••••••••••••
Pipeline #2: 
Score on D2: 0.07267697629337655 |	D1-D2 diff: 2.8530791175142594
Pipeline steps: 
     1. SelectPercentile(percentile=95),
     2. VarianceThreshold(threshold=0.25),
     3. LinearRegression()

	Entire dataset(80%) R^2 trained on entire dataset(80%):  0.08246287611432834
	Holdout data R^2 trained on entire dataset(80%):  0.06990126597626145
	Dataset D1 R^2 on trained D1:  0.08776890481980948

••••••••••••••••••••••••••••••••••••••••••••••••••
Pipeline #3: 
Score on D2: 0.05627388295962443 |	D1-D2 diff: 2.871098905578518
Pipeline steps: 
     1. RecessiveEncoder(),
     2. FeatureEncodingFrequencySelector(threshold=0.05),
     3. LinearRegression()

	Entire dataset(80%) R^2 trained on entire dataset(80%):  0.0668533087018951
	Holdout data R^2 trained on entire dataset(80%):  0.047013395095169774
	Dataset D1 R^2 on trained D1:  0.07099047955946114

••••••••••••••••••••••••••••••••••••••••••••••••••
Pipeline #4: 
Score on D2: 0.05422433286137773 |	D1-D2 diff: 2.9913416345466826
Pipeline steps: 
     1. SelectPercentile(percentile=75),
     2. RecessiveEncoder(),
     3. LinearRegression()

	Entire dataset(80%) R^2 trained on entire dataset(80%):  0.06218997697720674
	Holdout data R^2 trained on entire dataset(80%):  0.04470360969540543
	Dataset D1 R^2 on trained D1:  0.06671357073190598

••••••••••••••••••••••••••••••••••••••••••••••••••
Pipeline #5: 
Score on D2: 0.04291691835634226 |	D1-D2 diff: 3.4839648404173613
Pipeline steps: 
     1. RecessiveEncoder(),
     2. OverDominanceEncoder(),
     3. FeatureEncodingFrequencySelector(threshold=0.15),
     4. LinearRegression()

	Entire dataset(80%) R^2 trained on entire dataset(80%):  0.04868135902213622
	Holdout data R^2 trained on entire dataset(80%):  0.041391115598656714
	Dataset D1 R^2 on trained D1:  0.04970434182689243

••••••••••••••••••••••••••••••••••••••••••••••••••
Pipeline #6: 
Score on D2: 0.041899565942407846 |	D1-D2 diff: 3.566197339298555
Pipeline steps: 
     1. RecessiveEncoder(),
     2. FeatureEncodingFrequencySelector(threshold=0.2),
     3. LinearRegression()

	Entire dataset(80%) R^2 trained on entire dataset(80%):  0.047436443044692966
	Holdout data R^2 trained on entire dataset(80%):  0.03701920565548922
	Dataset D1 R^2 on trained D1:  0.048082270774828406

••••••••••••••••••••••••••••••••••••••••••••••••••
Pipeline #7: 
Score on D2: 0.04003709260503063 |	D1-D2 diff: 6.56643721213577
Pipeline steps: 
     1. RecessiveEncoder(),
     2. FeatureEncodingFrequencySelector(threshold=0.25),
     3. LinearRegression()

	Entire dataset(80%) R^2 trained on entire dataset(80%):  0.03960431295849953
	Holdout data R^2 trained on entire dataset(80%):  0.02852149022695627
	Dataset D1 R^2 on trained D1:  0.039499218277265546

••••••••••••••••••••••••••••••••••••••••••••••••••
Pipeline #8: 
Score on D2: 0.03645793885292825 |	D1-D2 diff: 7.01205061422184
Pipeline steps: 
     1. RecessiveEncoder(),
     2. SelectPercentile(percentile=15),
     3. LinearRegression()

	Entire dataset(80%) R^2 trained on entire dataset(80%):  0.0369091202349483
	Holdout data R^2 trained on entire dataset(80%):  0.017237901771126385
	Dataset D1 R^2 on trained D1:  0.036871576282825336

••••••••••••••••••••••••••••••••••••••••••••••••••
Pipeline #9: 
Score on D2: 0.03531047755568506 |	D1-D2 diff: 7.248365764880248
Pipeline steps: 
     1. SelectPercentile(percentile=15),
     2. LinearRegression()

	Entire dataset(80%) R^2 trained on entire dataset(80%):  0.03519199578562826
	Holdout data R^2 trained on entire dataset(80%):  0.01602304438189439
	Dataset D1 R^2 on trained D1:  0.03494820152712519

••••••••••••••••••••••••••••••••••••••••••••••••••
Pipeline #10: 
Score on D2: 0.020636502699811432 |	D1-D2 diff: 8.167635198993235
Pipeline steps: 
     1. UnderDominanceEncoder(),
     2. SelectPercentile(percentile=10),
     3. LinearRegression()

	Entire dataset(80%) R^2 trained on entire dataset(80%):  0.021165821301382448
	Holdout data R^2 trained on entire dataset(80%):  0.008193642447950289
	Dataset D1 R^2 on trained D1:  0.02086120870122188

••••••••••••••••••••••••••••••••••••••••••••••••••
Pipeline #11: 
Score on D2: -3.2015592299483586e-05 |	D1-D2 diff: 13.480151843729264
Pipeline steps: 
     1. RecessiveEncoder(),
     2. DominantEncoder(),
     3. RandomForestRegressor(max_features=0.2, min_samples_leaf=12,
                              min_samples_split=14,
                              random_state=42)

	Entire dataset(80%) R^2 trained on entire dataset(80%):  -8.051021425092841e-07
	Holdout data R^2 trained on entire dataset(80%):  -0.0012636516749739979
	Dataset D1 R^2 on trained D1:  -1.731060551568575e-06

••••••••••••••••••••••••••••••••••••••••••••••••••

**************************************************************************************
R Random Seed 0 - 2 Interactions
**************************************************************************************

---------- autoQTL output ----------

File name:  /Users/elizabethzhang/v8/testing/0_data_sig_21/seed0_2inter_14sig_21.csv 

autoQTL parameters:
	population size = 100
	offspring_size = None
	generations = 25
	mutation rate = 0.9
	crossover rate = 0.1
	random state =  42

-------------------------------------------------
Evolution History:
Gen 1 - Best score on D2: 0.06746 	 Best score on D1-D2 diff: 6.51122
Gen 2 - Best score on D2: 0.06776 	 Best score on D1-D2 diff: 11.96036
Gen 3 - Best score on D2: 0.06791 	 Best score on D1-D2 diff: 11.96036
Gen 4 - Best score on D2: 0.07056 	 Best score on D1-D2 diff: 11.96036
Gen 5 - Best score on D2: 0.07056 	 Best score on D1-D2 diff: 11.96036

-------------------------------------------------
Multiple Linear Regression:
	D2 Dataset R^2 trained on D1: 0.06746349408526098
	Entire dataset(80%) R^2 trained on data (80%): 0.07918523189788806
	Holdout R^2 (20%) trained on data (80%): 0.06848306463870202
	Dataset D1 R^2 on trained D1: 0.08433396290184925
	Combined Dataset (100%) R^2 trained on combined data (100%): 0.07795793259306849

-------------------------------------------------
Final Pareto Front Statistics:


-------------------------------------------------
Final Pareto Front:

Pipeline #1: 
Score on D2: 0.07055848358129835 |	D1-D2 diff: 3.055911855824471
Pipeline steps: 
     1. SelectPercentile(percentile=80),
     2. LinearRegression()

	Entire dataset(80%) R^2 trained on entire dataset(80%):  0.078651703786775
	Holdout data R^2 trained on entire dataset(80%):  0.06879177817586779
	Dataset D1 R^2 on trained D1:  0.08202513753918061

••••••••••••••••••••••••••••••••••••••••••••••••••
Pipeline #2: 
Score on D2: 0.06754299371420691 |	D1-D2 diff: 3.168074996556878
Pipeline steps: 
     1. VarianceThreshold(threshold=0.2),
     2. SelectPercentile(percentile=80),
     3. LinearRegression()

	Entire dataset(80%) R^2 trained on entire dataset(80%):  0.07450616571229818
	Holdout data R^2 trained on entire dataset(80%):  0.06572526378333865
	Dataset D1 R^2 on trained D1:  0.07746999742754423

••••••••••••••••••••••••••••••••••••••••••••••••••
Pipeline #3: 
Score on D2: 0.03964363076301736 |	D1-D2 diff: 4.240819256948117
Pipeline steps: 
     1. RecessiveEncoder(),
     2. VarianceThreshold(threshold=0.2),
     3. LinearRegression()

	Entire dataset(80%) R^2 trained on entire dataset(80%):  0.03495147766983486
	Holdout data R^2 trained on entire dataset(80%):  0.026551430583356406
	Dataset D1 R^2 on trained D1:  0.03655190512865558

••••••••••••••••••••••••••••••••••••••••••••••••••
Pipeline #4: 
Score on D2: 0.03645793885292825 |	D1-D2 diff: 7.01205061422184
Pipeline steps: 
     1. RecessiveEncoder(),
     2. SelectPercentile(percentile=70),
     3. SelectPercentile(percentile=25),
     4. LinearRegression()

	Entire dataset(80%) R^2 trained on entire dataset(80%):  0.0369091202349483
	Holdout data R^2 trained on entire dataset(80%):  0.017237901771126385
	Dataset D1 R^2 on trained D1:  0.036871576282825336

••••••••••••••••••••••••••••••••••••••••••••••••••
Pipeline #5: 
Score on D2: 0.03531047755568506 |	D1-D2 diff: 7.248365764880248
Pipeline steps: 
     1. SelectPercentile(percentile=70),
     2. SelectPercentile(percentile=25),
     3. LinearRegression()

	Entire dataset(80%) R^2 trained on entire dataset(80%):  0.03519199578562826
	Holdout data R^2 trained on entire dataset(80%):  0.01602304438189439
	Dataset D1 R^2 on trained D1:  0.03494820152712519

••••••••••••••••••••••••••••••••••••••••••••••••••
Pipeline #6: 
Score on D2: -4.886780840163141e-05 |	D1-D2 diff: 11.960360895673112
Pipeline steps: 
     1. RecessiveEncoder(),
     2. DominantEncoder(),
     3. LinearRegression()

	Entire dataset(80%) R^2 trained on entire dataset(80%):  0.0
	Holdout data R^2 trained on entire dataset(80%):  -0.0012028184006112053
	Dataset D1 R^2 on trained D1:  0.0

••••••••••••••••••••••••••••••••••••••••••••••••••

**************************************************************************************
R Random Seed 0 - 3 Interactions
**************************************************************************************

---------- autoQTL output ----------

File name:  /Users/elizabethzhang/v8/testing/0_data_sig_21/seed0_3inter_12sig_21.csv 

autoQTL parameters:
	population size = 100
	offspring_size = None
	generations = 25
	mutation rate = 0.9
	crossover rate = 0.1
	random state =  42

-------------------------------------------------
Evolution History:
Gen 1 - Best score on D2: 0.05723 	 Best score on D1-D2 diff: 7.80976
Gen 2 - Best score on D2: 0.05723 	 Best score on D1-D2 diff: 11.96036
Gen 3 - Best score on D2: 0.05723 	 Best score on D1-D2 diff: 11.96036
Gen 4 - Best score on D2: 0.05723 	 Best score on D1-D2 diff: 11.96036
Gen 5 - Best score on D2: 0.05723 	 Best score on D1-D2 diff: 11.96036
Gen 6 - Best score on D2: 0.05991 	 Best score on D1-D2 diff: 11.96036
Gen 7 - Best score on D2: 0.05991 	 Best score on D1-D2 diff: 11.96036
Gen 8 - Best score on D2: 0.05991 	 Best score on D1-D2 diff: 11.96036
Gen 9 - Best score on D2: 0.05991 	 Best score on D1-D2 diff: 13.48015

-------------------------------------------------
Multiple Linear Regression:
	D2 Dataset R^2 trained on D1: 0.052449166030363314
	Entire dataset(80%) R^2 trained on data (80%): 0.06562447879222721
	Holdout R^2 (20%) trained on data (80%): 0.07055883245459471
	Dataset D1 R^2 on trained D1: 0.07322329401285665
	Combined Dataset (100%) R^2 trained on combined data (100%): 0.06766870556850613

-------------------------------------------------
Final Pareto Front Statistics:


-------------------------------------------------
Final Pareto Front:

Pipeline #1: 
Score on D2: 0.05991079412054057 |	D1-D2 diff: 1.6501347447482528
Pipeline steps: 
     1. UnderDominanceEncoder(),
     2. RandomForestRegressor(max_features=0.35000000000000003,
                              min_samples_leaf=14, min_samples_split=3,
                              random_state=42)

	Entire dataset(80%) R^2 trained on entire dataset(80%):  0.19643942997580444
	Holdout data R^2 trained on entire dataset(80%):  0.049922290541865255
	Dataset D1 R^2 on trained D1:  0.19478297029324643

••••••••••••••••••••••••••••••••••••••••••••••••••
Pipeline #2: 
Score on D2: 0.059303153002395415 |	D1-D2 diff: 1.7280727401439584
Pipeline steps: 
     1. UnderDominanceEncoder(),
     2. RandomForestRegressor(max_features=0.4, min_samples_leaf=18,
                              min_samples_split=12,
                              random_state=42)

	Entire dataset(80%) R^2 trained on entire dataset(80%):  0.17474555745639153
	Holdout data R^2 trained on entire dataset(80%):  0.05253065143426283
	Dataset D1 R^2 on trained D1:  0.17144092484087803

••••••••••••••••••••••••••••••••••••••••••••••••••
Pipeline #3: 
Score on D2: 0.05357775346861615 |	D1-D2 diff: 1.755070686220773
Pipeline steps: 
     1. RandomForestRegressor(max_features=0.3, min_samples_leaf=17,
                              min_samples_split=12,
                              random_state=42)

	Entire dataset(80%) R^2 trained on entire dataset(80%):  0.15799478172707326
	Holdout data R^2 trained on entire dataset(80%):  0.05439162935125463
	Dataset D1 R^2 on trained D1:  0.15897312759074034

••••••••••••••••••••••••••••••••••••••••••••••••••
Pipeline #4: 
Score on D2: 0.05342289353302043 |	D1-D2 diff: 2.726823086953816
Pipeline steps: 
     1. SelectPercentile(percentile=70),
     2. LinearRegression()

	Entire dataset(80%) R^2 trained on entire dataset(80%):  0.0645760063867381
	Holdout data R^2 trained on entire dataset(80%):  0.07300724567069727
	Dataset D1 R^2 on trained D1:  0.07151012725815076

••••••••••••••••••••••••••••••••••••••••••••••••••
Pipeline #5: 
Score on D2: 0.0490893333434379 |	D1-D2 diff: 3.306615076299171
Pipeline steps: 
     1. SelectPercentile(percentile=65),
     2. VarianceThreshold(threshold=0.05),
     3. RecessiveEncoder(),
     4. LinearRegression()

	Entire dataset(80%) R^2 trained on entire dataset(80%):  0.05573588011544339
	Holdout data R^2 trained on entire dataset(80%):  0.045033443937107176
	Dataset D1 R^2 on trained D1:  0.05745432349129831

••••••••••••••••••••••••••••••••••••••••••••••••••
Pipeline #6: 
Score on D2: 0.0407062959214094 |	D1-D2 diff: 5.065472508226966
Pipeline steps: 
     1. RecessiveEncoder(),
     2. FeatureEncodingFrequencySelector(threshold=0.25),
     3. LinearRegression()

	Entire dataset(80%) R^2 trained on entire dataset(80%):  0.039580856440128875
	Holdout data R^2 trained on entire dataset(80%):  0.028178120412652774
	Dataset D1 R^2 on trained D1:  0.03918742751213067

••••••••••••••••••••••••••••••••••••••••••••••••••
Pipeline #7: 
Score on D2: 0.036757320041610364 |	D1-D2 diff: 9.972020830136463
Pipeline steps: 
     1. RecessiveEncoder(),
     2. SelectPercentile(percentile=75),
     3. SelectPercentile(percentile=25),
     4. LinearRegression()

	Entire dataset(80%) R^2 trained on entire dataset(80%):  0.03681227649535623
	Holdout data R^2 trained on entire dataset(80%):  0.019054697629348527
	Dataset D1 R^2 on trained D1:  0.03665619300245482

••••••••••••••••••••••••••••••••••••••••••••••••••
Pipeline #8: 
Score on D2: 0.03675732004161014 |	D1-D2 diff: 9.972020830141936
Pipeline steps: 
     1. RecessiveEncoder(),
     2. OverDominanceEncoder(),
     3. SelectPercentile(percentile=75),
     4. SelectPercentile(percentile=25),
     5. LinearRegression()

	Entire dataset(80%) R^2 trained on entire dataset(80%):  0.03681227649535623
	Holdout data R^2 trained on entire dataset(80%):  0.019054697629348527
	Dataset D1 R^2 on trained D1:  0.03665619300245482

••••••••••••••••••••••••••••••••••••••••••••••••••
Pipeline #9: 
Score on D2: 0.0044329560472222695 |	D1-D2 diff: 11.351606066684244
Pipeline steps: 
     1. DominantEncoder(),
     2. VarianceThreshold(threshold=0.2),
     3. LinearRegression()

	Entire dataset(80%) R^2 trained on entire dataset(80%):  0.005084272184259775
	Holdout data R^2 trained on entire dataset(80%):  0.00027531541750058786
	Dataset D1 R^2 on trained D1:  0.004372731886806758

••••••••••••••••••••••••••••••••••••••••••••••••••
Pipeline #10: 
Score on D2: -3.2015592299483586e-05 |	D1-D2 diff: 13.480151843729264
Pipeline steps: 
     1. DominantEncoder(),
     2. DominantEncoder(),
     3. RandomForestRegressor(max_features=1.0, min_samples_leaf=4,
                              random_state=42)

	Entire dataset(80%) R^2 trained on entire dataset(80%):  -8.051021425092841e-07
	Holdout data R^2 trained on entire dataset(80%):  -0.0012636516749739979
	Dataset D1 R^2 on trained D1:  -1.731060551568575e-06

••••••••••••••••••••••••••••••••••••••••••••••••••

**************************************************************************************
R Random Seed 0 - 4 Interactions
**************************************************************************************

---------- autoQTL output ----------

File name:  /Users/elizabethzhang/v8/testing/0_data_sig_21/seed0_4inter_10sig_21.csv 

autoQTL parameters:
	population size = 100
	offspring_size = None
	generations = 25
	mutation rate = 0.9
	crossover rate = 0.1
	random state =  42

-------------------------------------------------
Evolution History:
Gen 1 - Best score on D2: 0.03828 	 Best score on D1-D2 diff: 4.36343
Gen 2 - Best score on D2: 0.04319 	 Best score on D1-D2 diff: 11.96036
Gen 3 - Best score on D2: 0.04319 	 Best score on D1-D2 diff: 11.96036
Gen 4 - Best score on D2: 0.04346 	 Best score on D1-D2 diff: 11.96036
Gen 5 - Best score on D2: 0.04607 	 Best score on D1-D2 diff: 13.48015
Gen 6 - Best score on D2: 0.04607 	 Best score on D1-D2 diff: 22.49785
Gen 7 - Best score on D2: 0.04607 	 Best score on D1-D2 diff: 22.49785
Gen 8 - Best score on D2: 0.04679 	 Best score on D1-D2 diff: 22.49785
Gen 9 - Best score on D2: 0.04949 	 Best score on D1-D2 diff: 22.49785
Gen 10 - Best score on D2: 0.04949 	 Best score on D1-D2 diff: 22.49785
Gen 11 - Best score on D2: 0.04949 	 Best score on D1-D2 diff: 22.49785

-------------------------------------------------
Multiple Linear Regression:
	D2 Dataset R^2 trained on D1: 0.029227284467105652
	Entire dataset(80%) R^2 trained on data (80%): 0.048825104547053355
	Holdout R^2 (20%) trained on data (80%): 0.05639625390981318
	Dataset D1 R^2 on trained D1: 0.06046458761808282
	Combined Dataset (100%) R^2 trained on combined data (100%): 0.05116741972989913

-------------------------------------------------
Final Pareto Front Statistics:


-------------------------------------------------
Final Pareto Front:

Pipeline #1: 
Score on D2: 0.04949097485087961 |	D1-D2 diff: 1.2397838868853286
Pipeline steps: 
     1. OverDominanceEncoder(),
     2. RandomForestRegressor(bootstrap=False, max_features=0.1,
                              min_samples_leaf=2, min_samples_split=7,
                              random_state=42)

	Entire dataset(80%) R^2 trained on entire dataset(80%):  0.47232836462005956
	Holdout data R^2 trained on entire dataset(80%):  0.06655522998848329
	Dataset D1 R^2 on trained D1:  0.47275957258432066

••••••••••••••••••••••••••••••••••••••••••••••••••
Pipeline #2: 
Score on D2: 0.04679330765397227 |	D1-D2 diff: 1.3515662252117544
Pipeline steps: 
     1. VarianceThreshold(threshold=0.35),
     2. OverDominanceEncoder(),
     3. RandomForestRegressor(bootstrap=False, max_features=0.1,
                              min_samples_leaf=2, min_samples_split=12,
                              random_state=42)

	Entire dataset(80%) R^2 trained on entire dataset(80%):  0.35412401327133547
	Holdout data R^2 trained on entire dataset(80%):  0.07560793792051068
	Dataset D1 R^2 on trained D1:  0.34646842083745566

••••••••••••••••••••••••••••••••••••••••••••••••••
Pipeline #3: 
Score on D2: 0.046590973252195855 |	D1-D2 diff: 1.4930519184590232
Pipeline steps: 
     1. OverDominanceEncoder(),
     2. RandomForestRegressor(bootstrap=False, max_features=0.1,
                              min_samples_leaf=2, min_samples_split=19,
                              random_state=42)

	Entire dataset(80%) R^2 trained on entire dataset(80%):  0.25658471576512076
	Holdout data R^2 trained on entire dataset(80%):  0.0600184693526814
	Dataset D1 R^2 on trained D1:  0.24782451017107066

••••••••••••••••••••••••••••••••••••••••••••••••••
Pipeline #4: 
Score on D2: 0.04547345642735645 |	D1-D2 diff: 1.5659897640766518
Pipeline steps: 
     1. OverDominanceEncoder(),
     2. RandomForestRegressor(bootstrap=False, max_features=0.1,
                              min_samples_leaf=7, min_samples_split=12,
                              random_state=42)

	Entire dataset(80%) R^2 trained on entire dataset(80%):  0.20998417016658555
	Holdout data R^2 trained on entire dataset(80%):  0.05962143054455915
	Dataset D1 R^2 on trained D1:  0.21175510590100954

••••••••••••••••••••••••••••••••••••••••••••••••••
Pipeline #5: 
Score on D2: 0.043804336671877775 |	D1-D2 diff: 1.6706995757411083
Pipeline steps: 
     1. OverDominanceEncoder(),
     2. RandomForestRegressor(bootstrap=False, max_features=0.1,
                              min_samples_leaf=9, min_samples_split=16,
                              random_state=42)

	Entire dataset(80%) R^2 trained on entire dataset(80%):  0.17467175042649452
	Holdout data R^2 trained on entire dataset(80%):  0.05487285888725457
	Dataset D1 R^2 on trained D1:  0.17215749236252342

••••••••••••••••••••••••••••••••••••••••••••••••••
Pipeline #6: 
Score on D2: 0.04279113163840664 |	D1-D2 diff: 1.7126595297448508
Pipeline steps: 
     1. VarianceThreshold(threshold=0.35),
     2. OverDominanceEncoder(),
     3. RandomForestRegressor(bootstrap=False, max_features=0.05,
                              min_samples_leaf=12, random_state=42)

	Entire dataset(80%) R^2 trained on entire dataset(80%):  0.15946034174897983
	Holdout data R^2 trained on entire dataset(80%):  0.06491159140218705
	Dataset D1 R^2 on trained D1:  0.15902049479773572

••••••••••••••••••••••••••••••••••••••••••••••••••
Pipeline #7: 
Score on D2: 0.04267493490331431 |	D1-D2 diff: 1.7418998364180462
Pipeline steps: 
     1. OverDominanceEncoder(),
     2. RandomForestRegressor(max_features=0.2, min_samples_leaf=14,
                              min_samples_split=5, random_state=42)

	Entire dataset(80%) R^2 trained on entire dataset(80%):  0.15007434744426917
	Holdout data R^2 trained on entire dataset(80%):  0.04957698831600532
	Dataset D1 R^2 on trained D1:  0.15129430664820542

••••••••••••••••••••••••••••••••••••••••••••••••••
Pipeline #8: 
Score on D2: 0.039462081431144824 |	D1-D2 diff: 1.8052310028499052
Pipeline steps: 
     1. OverDominanceEncoder(),
     2. SelectPercentile(percentile=95),
     3. RandomForestRegressor(bootstrap=False, max_features=0.1,
                              min_samples_leaf=13,
                              min_samples_split=16,
                              random_state=42)

	Entire dataset(80%) R^2 trained on entire dataset(80%):  0.13184469792003994
	Holdout data R^2 trained on entire dataset(80%):  0.046617478051753314
	Dataset D1 R^2 on trained D1:  0.1336226053362517

••••••••••••••••••••••••••••••••••••••••••••••••••
Pipeline #9: 
Score on D2: 0.03823524280437829 |	D1-D2 diff: 1.813617362251149
Pipeline steps: 
     1. OverDominanceEncoder(),
     2. RandomForestRegressor(max_features=0.1, min_samples_leaf=8,
                              min_samples_split=19,
                              random_state=42)

	Entire dataset(80%) R^2 trained on entire dataset(80%):  0.13236947872777716
	Holdout data R^2 trained on entire dataset(80%):  0.04922523464480966
	Dataset D1 R^2 on trained D1:  0.13066617668410396

••••••••••••••••••••••••••••••••••••••••••••••••••
Pipeline #10: 
Score on D2: 0.0367784471820809 |	D1-D2 diff: 1.8316794069661264
Pipeline steps: 
     1. OverDominanceEncoder(),
     2. RandomForestRegressor(bootstrap=False, max_features=0.1,
                              min_samples_leaf=14,
                              min_samples_split=12,
                              random_state=42)

	Entire dataset(80%) R^2 trained on entire dataset(80%):  0.1299952811009777
	Holdout data R^2 trained on entire dataset(80%):  0.04868013453956088
	Dataset D1 R^2 on trained D1:  0.12561713777832717

••••••••••••••••••••••••••••••••••••••••••••••••••
Pipeline #11: 
Score on D2: 0.03461313536908539 |	D1-D2 diff: 1.839709294068455
Pipeline steps: 
     1. HeterosisEncoder(),
     2. RandomForestRegressor(max_features=0.3, min_samples_leaf=17,
                              min_samples_split=6, random_state=42)

	Entire dataset(80%) R^2 trained on entire dataset(80%):  0.13040313360781364
	Holdout data R^2 trained on entire dataset(80%):  0.036946370124263606
	Dataset D1 R^2 on trained D1:  0.12191091352487038

••••••••••••••••••••••••••••••••••••••••••••••••••
Pipeline #12: 
Score on D2: 0.033793935918005835 |	D1-D2 diff: 2.0438016408029758
Pipeline steps: 
     1. VarianceThreshold(threshold=0.35),
     2. OverDominanceEncoder(),
     3. RandomForestRegressor(max_features=0.1, min_samples_leaf=17,
                              min_samples_split=12,
                              random_state=42)

	Entire dataset(80%) R^2 trained on entire dataset(80%):  0.09677956145979538
	Holdout data R^2 trained on entire dataset(80%):  0.05124397212089993
	Dataset D1 R^2 on trained D1:  0.09110586491090589

••••••••••••••••••••••••••••••••••••••••••••••••••
Pipeline #13: 
Score on D2: 0.03334553511332217 |	D1-D2 diff: 2.515045967974844
Pipeline steps: 
     1. SelectPercentile(percentile=55),
     2. LinearRegression()

	Entire dataset(80%) R^2 trained on entire dataset(80%):  0.04768588206898361
	Holdout data R^2 trained on entire dataset(80%):  0.05709140825069792
	Dataset D1 R^2 on trained D1:  0.05833841438951137

••••••••••••••••••••••••••••••••••••••••••••••••••
Pipeline #14: 
Score on D2: 0.026950246104932907 |	D1-D2 diff: 2.5470701016046604
Pipeline steps: 
     1. SelectPercentile(percentile=55),
     2. VarianceThreshold(threshold=0.2),
     3. LinearRegression()

	Entire dataset(80%) R^2 trained on entire dataset(80%):  0.040469378317298355
	Holdout data R^2 trained on entire dataset(80%):  0.05459114187706848
	Dataset D1 R^2 on trained D1:  0.05070969747364629

••••••••••••••••••••••••••••••••••••••••••••••••••
Pipeline #15: 
Score on D2: 0.01748711705861916 |	D1-D2 diff: 3.859515452426326
Pipeline steps: 
     1. RecessiveEncoder(),
     2. FeatureEncodingFrequencySelector(threshold=0.25),
     3. LinearRegression()

	Entire dataset(80%) R^2 trained on entire dataset(80%):  0.01998189725374222
	Holdout data R^2 trained on entire dataset(80%):  0.014349930827772694
	Dataset D1 R^2 on trained D1:  0.021993923057731624

••••••••••••••••••••••••••••••••••••••••••••••••••
Pipeline #16: 
Score on D2: 0.015968367501542846 |	D1-D2 diff: 4.11009495166239
Pipeline steps: 
     1. RecessiveEncoder(),
     2. VarianceThreshold(threshold=0.2),
     3. LinearRegression()

	Entire dataset(80%) R^2 trained on entire dataset(80%):  0.014972607710166397
	Holdout data R^2 trained on entire dataset(80%):  0.012069829029406343
	Dataset D1 R^2 on trained D1:  0.019472597310389195

••••••••••••••••••••••••••••••••••••••••••••••••••
Pipeline #17: 
Score on D2: 0.009060816028585439 |	D1-D2 diff: 5.217937923963226
Pipeline steps: 
     1. SelectPercentile(percentile=5),
     2. LinearRegression()

	Entire dataset(80%) R^2 trained on entire dataset(80%):  0.00979383145462176
	Holdout data R^2 trained on entire dataset(80%):  0.004812739609689309
	Dataset D1 R^2 on trained D1:  0.010409792476947954

••••••••••••••••••••••••••••••••••••••••••••••••••
Pipeline #18: 
Score on D2: 0.008288001100888231 |	D1-D2 diff: 9.112820844596971
Pipeline steps: 
     1. SelectPercentile(percentile=10),
     2. UnderDominanceEncoder(),
     3. VarianceThreshold(threshold=0.3),
     4. DominantEncoder(),
     5. DecisionTreeRegressor(max_depth=7, min_samples_leaf=14,
                              min_samples_split=3, random_state=42)

	Entire dataset(80%) R^2 trained on entire dataset(80%):  0.009260163250105924
	Holdout data R^2 trained on entire dataset(80%):  0.005500334805976559
	Dataset D1 R^2 on trained D1:  0.00814299419994935

••••••••••••••••••••••••••••••••••••••••••••••••••
Pipeline #19: 
Score on D2: 0.007425432466583226 |	D1-D2 diff: 22.497852843687248
Pipeline steps: 
     1. SelectPercentile(percentile=10),
     2. UnderDominanceEncoder(),
     3. VarianceThreshold(threshold=0.3),
     4. DominantEncoder(),
     5. LinearRegression()

	Entire dataset(80%) R^2 trained on entire dataset(80%):  0.009114115987553517
	Holdout data R^2 trained on entire dataset(80%):  0.005794059908506344
	Dataset D1 R^2 on trained D1:  0.007421529132597748

••••••••••••••••••••••••••••••••••••••••••••••••••

**************************************************************************************
R Random Seed 0 - 5 Interactions
**************************************************************************************

---------- autoQTL output ----------

File name:  /Users/elizabethzhang/v8/testing/0_data_sig_21/seed0_5inter_8sig_21.csv 

autoQTL parameters:
	population size = 100
	offspring_size = None
	generations = 25
	mutation rate = 0.9
	crossover rate = 0.1
	random state =  42

-------------------------------------------------
Evolution History:
Gen 1 - Best score on D2: 0.04531 	 Best score on D1-D2 diff: 3.99629

-------------------------------------------------
Multiple Linear Regression:
	D2 Dataset R^2 trained on D1: 0.022915349229225113
	Entire dataset(80%) R^2 trained on data (80%): 0.04101083809607009
	Holdout R^2 (20%) trained on data (80%): 0.05483692317338018
	Dataset D1 R^2 on trained D1: 0.049465662007413314
	Combined Dataset (100%) R^2 trained on combined data (100%): 0.04476567013076227

-------------------------------------------------
Final Pareto Front Statistics:


-------------------------------------------------
Final Pareto Front:

Pipeline #1: 
Score on D2: 0.0453094952350398 |	D1-D2 diff: 1.5628797267061856
Pipeline steps: 
     1. UnderDominanceEncoder(),
     2. RandomForestRegressor(max_features=0.55, min_samples_leaf=14,
                              min_samples_split=12,
                              random_state=42)

	Entire dataset(80%) R^2 trained on entire dataset(80%):  0.2072327195605137
	Holdout data R^2 trained on entire dataset(80%):  0.07076503733905393
	Dataset D1 R^2 on trained D1:  0.21291866289669303

••••••••••••••••••••••••••••••••••••••••••••••••••
Pipeline #2: 
Score on D2: 0.04508817849641933 |	D1-D2 diff: 1.6120790859791039
Pipeline steps: 
     1. UnderDominanceEncoder(),
     2. RandomForestRegressor(max_features=0.55, min_samples_leaf=16,
                              min_samples_split=12,
                              random_state=42)

	Entire dataset(80%) R^2 trained on entire dataset(80%):  0.18794843124392002
	Holdout data R^2 trained on entire dataset(80%):  0.06713580457351431
	Dataset D1 R^2 on trained D1:  0.19315393330348807

••••••••••••••••••••••••••••••••••••••••••••••••••
Pipeline #3: 
Score on D2: 0.04439402364609646 |	D1-D2 diff: 1.6174361849541357
Pipeline steps: 
     1. UnderDominanceEncoder(),
     2. RandomForestRegressor(max_features=0.6000000000000001,
                              min_samples_leaf=17,
                              min_samples_split=14,
                              random_state=42)

	Entire dataset(80%) R^2 trained on entire dataset(80%):  0.1867608282319162
	Holdout data R^2 trained on entire dataset(80%):  0.06889513182572127
	Dataset D1 R^2 on trained D1:  0.19050787243734413

••••••••••••••••••••••••••••••••••••••••••••••••••
Pipeline #4: 
Score on D2: 0.04307849637157535 |	D1-D2 diff: 1.6682618692719116
Pipeline steps: 
     1. HeterosisEncoder(),
     2. RandomForestRegressor(bootstrap=False, max_features=0.3,
                              min_samples_leaf=17, min_samples_split=6,
                              random_state=42)

	Entire dataset(80%) R^2 trained on entire dataset(80%):  0.17496093028995718
	Holdout data R^2 trained on entire dataset(80%):  0.05140038201058339
	Dataset D1 R^2 on trained D1:  0.17218350952623707

••••••••••••••••••••••••••••••••••••••••••••••••••
Pipeline #5: 
Score on D2: 0.038252533698751257 |	D1-D2 diff: 1.798266196346019
Pipeline steps: 
     1. OverDominanceEncoder(),
     2. RandomForestRegressor(max_features=0.1, min_samples_leaf=8,
                              min_samples_split=12,
                              random_state=42)

	Entire dataset(80%) R^2 trained on entire dataset(80%):  0.13605257623976474
	Holdout data R^2 trained on entire dataset(80%):  0.05535307949497803
	Dataset D1 R^2 on trained D1:  0.13388031461269634

••••••••••••••••••••••••••••••••••••••••••••••••••
Pipeline #6: 
Score on D2: 0.03341352733752112 |	D1-D2 diff: 1.8048136925826734
Pipeline steps: 
     1. RandomForestRegressor(max_features=0.1, min_samples_leaf=8,
                              min_samples_split=12,
                              random_state=42)

	Entire dataset(80%) R^2 trained on entire dataset(80%):  0.12743936284248347
	Holdout data R^2 trained on entire dataset(80%):  0.054593318489281284
	Dataset D1 R^2 on trained D1:  0.12766116889712686

••••••••••••••••••••••••••••••••••••••••••••••••••
Pipeline #7: 
Score on D2: 0.025604857845598294 |	D1-D2 diff: 2.578063076649346
Pipeline steps: 
     1. SelectPercentile(percentile=50),
     2. LinearRegression()

	Entire dataset(80%) R^2 trained on entire dataset(80%):  0.03955357873268417
	Holdout data R^2 trained on entire dataset(80%):  0.05526836605325858
	Dataset D1 R^2 on trained D1:  0.04824222133689471

••••••••••••••••••••••••••••••••••••••••••••••••••
Pipeline #8: 
Score on D2: 0.024575485681235243 |	D1-D2 diff: 3.2821277950859247
Pipeline steps: 
     1. UnderDominanceEncoder(),
     2. DecisionTreeRegressor(max_depth=2, min_samples_leaf=5,
                              min_samples_split=8, random_state=42)

	Entire dataset(80%) R^2 trained on entire dataset(80%):  0.0296922637548932
	Holdout data R^2 trained on entire dataset(80%):  0.03272402709143607
	Dataset D1 R^2 on trained D1:  0.033192921388370045

••••••••••••••••••••••••••••••••••••••••••••••••••
Pipeline #9: 
Score on D2: 0.02295434239905758 |	D1-D2 diff: 3.831034063026635
Pipeline steps: 
     1. RecessiveEncoder(),
     2. FeatureEncodingFrequencySelector(threshold=0.2),
     3. LinearRegression()

	Entire dataset(80%) R^2 trained on entire dataset(80%):  0.028129389368573232
	Holdout data R^2 trained on entire dataset(80%):  0.028934238336733253
	Dataset D1 R^2 on trained D1:  0.02759667172692659

••••••••••••••••••••••••••••••••••••••••••••••••••
Pipeline #10: 
Score on D2: 0.01753547721892812 |	D1-D2 diff: 3.996288860693201
Pipeline steps: 
     1. UnderDominanceEncoder(),
     2. SelectPercentile(percentile=15),
     3. LinearRegression()

	Entire dataset(80%) R^2 trained on entire dataset(80%):  0.01680056586550227
	Holdout data R^2 trained on entire dataset(80%):  0.01313689807735563
	Dataset D1 R^2 on trained D1:  0.013614696894115319

••••••••••••••••••••••••••••••••••••••••••••••••••

**************************************************************************************
R Random Seed 0 - 6 Interactions
**************************************************************************************

---------- autoQTL output ----------

File name:  /Users/elizabethzhang/v8/testing/0_data_sig_21/seed0_6inter_6sig_21.csv 

autoQTL parameters:
	population size = 100
	offspring_size = None
	generations = 25
	mutation rate = 0.9
	crossover rate = 0.1
	random state =  42

-------------------------------------------------
Evolution History:
Gen 1 - Best score on D2: 0.04605 	 Best score on D1-D2 diff: 6.31886
Gen 2 - Best score on D2: 0.04864 	 Best score on D1-D2 diff: 11.96036
Gen 3 - Best score on D2: 0.04864 	 Best score on D1-D2 diff: 13.48015
Gen 4 - Best score on D2: 0.04988 	 Best score on D1-D2 diff: 13.48015
Gen 5 - Best score on D2: 0.05027 	 Best score on D1-D2 diff: 13.48015
Gen 6 - Best score on D2: 0.05027 	 Best score on D1-D2 diff: 13.48015
Gen 7 - Best score on D2: 0.05027 	 Best score on D1-D2 diff: 13.48015
Gen 8 - Best score on D2: 0.05027 	 Best score on D1-D2 diff: 13.48015
Gen 9 - Best score on D2: 0.05027 	 Best score on D1-D2 diff: 13.48015
Gen 10 - Best score on D2: 0.05027 	 Best score on D1-D2 diff: 13.48015
Gen 11 - Best score on D2: 0.05027 	 Best score on D1-D2 diff: 13.48015
Gen 12 - Best score on D2: 0.05027 	 Best score on D1-D2 diff: 13.48015
Gen 13 - Best score on D2: 0.05027 	 Best score on D1-D2 diff: 13.48015
Gen 14 - Best score on D2: 0.05027 	 Best score on D1-D2 diff: 13.48015
Gen 15 - Best score on D2: 0.05027 	 Best score on D1-D2 diff: 13.48015
Gen 16 - Best score on D2: 0.05027 	 Best score on D1-D2 diff: 13.48015
Gen 17 - Best score on D2: 0.05027 	 Best score on D1-D2 diff: 13.48015
Gen 18 - Best score on D2: 0.05027 	 Best score on D1-D2 diff: 13.48015
Gen 19 - Best score on D2: 0.05027 	 Best score on D1-D2 diff: 13.48015
Gen 20 - Best score on D2: 0.05027 	 Best score on D1-D2 diff: 13.48015
Gen 21 - Best score on D2: 0.05027 	 Best score on D1-D2 diff: 13.48015
Gen 22 - Best score on D2: 0.05027 	 Best score on D1-D2 diff: 13.48015
Gen 23 - Best score on D2: 0.05165 	 Best score on D1-D2 diff: 15.45494
Gen 24 - Best score on D2: 0.05165 	 Best score on D1-D2 diff: 15.45494
Gen 25 - Best score on D2: 0.05165 	 Best score on D1-D2 diff: 15.45494

-------------------------------------------------
Multiple Linear Regression:
	D2 Dataset R^2 trained on D1: 0.007329429781787633
	Entire dataset(80%) R^2 trained on data (80%): 0.02877613722103567
	Holdout R^2 (20%) trained on data (80%): 0.04257499581602908
	Dataset D1 R^2 on trained D1: 0.03857107219340972
	Combined Dataset (100%) R^2 trained on combined data (100%): 0.032605115824941744

-------------------------------------------------
Final Pareto Front Statistics:


-------------------------------------------------
Final Pareto Front:

Pipeline #1: 
Score on D2: 0.051653035424615856 |	D1-D2 diff: 1.6389284090370804
Pipeline steps: 
     1. UnderDominanceEncoder(),
     2. RecessiveEncoder(),
     3. HeterosisEncoder(),
     4. RandomForestRegressor(max_features=0.4, min_samples_leaf=11,
                              min_samples_split=10,
                              random_state=42)

	Entire dataset(80%) R^2 trained on entire dataset(80%):  0.19755557218865405
	Holdout data R^2 trained on entire dataset(80%):  0.06314616874150614
	Dataset D1 R^2 on trained D1:  0.1902520258154341

••••••••••••••••••••••••••••••••••••••••••••••••••
Pipeline #2: 
Score on D2: 0.05027364335984896 |	D1-D2 diff: 1.66551247796525
Pipeline steps: 
     1. HeterosisEncoder(),
     2. OverDominanceEncoder(),
     3. OverDominanceEncoder(),
     4. RandomForestRegressor(bootstrap=False,
                              max_features=0.35000000000000003,
                              min_samples_leaf=18, min_samples_split=5,
                              random_state=42)

	Entire dataset(80%) R^2 trained on entire dataset(80%):  0.1807036878536451
	Holdout data R^2 trained on entire dataset(80%):  0.05910001105970519
	Dataset D1 R^2 on trained D1:  0.18023326460404676

••••••••••••••••••••••••••••••••••••••••••••••••••
Pipeline #3: 
Score on D2: 0.05000234388880698 |	D1-D2 diff: 1.8369161948669608
Pipeline steps: 
     1. HeterosisEncoder(),
     2. HeterosisEncoder(),
     3. RecessiveEncoder(),
     4. HeterosisEncoder(),
     5. RandomForestRegressor(max_features=0.55, min_samples_leaf=20,
                              random_state=42)

	Entire dataset(80%) R^2 trained on entire dataset(80%):  0.145978045697865
	Holdout data R^2 trained on entire dataset(80%):  0.05725387659698389
	Dataset D1 R^2 on trained D1:  0.1378322923222104

••••••••••••••••••••••••••••••••••••••••••••••••••
Pipeline #4: 
Score on D2: 0.049217628679554926 |	D1-D2 diff: 1.8616629021991618
Pipeline steps: 
     1. HeterosisEncoder(),
     2. UnderDominanceEncoder(),
     3. RandomForestRegressor(max_features=0.35000000000000003,
                              min_samples_leaf=18, min_samples_split=5,
                              random_state=42)

	Entire dataset(80%) R^2 trained on entire dataset(80%):  0.13855056721028824
	Holdout data R^2 trained on entire dataset(80%):  0.0565978682444902
	Dataset D1 R^2 on trained D1:  0.1324698484121335

••••••••••••••••••••••••••••••••••••••••••••••••••
Pipeline #5: 
Score on D2: 0.04848489264286282 |	D1-D2 diff: 1.8706439171059521
Pipeline steps: 
     1. HeterosisEncoder(),
     2. UnderDominanceEncoder(),
     3. RandomForestRegressor(max_features=0.3, min_samples_leaf=17,
                              min_samples_split=6, random_state=42)

	Entire dataset(80%) R^2 trained on entire dataset(80%):  0.13623333392788517
	Holdout data R^2 trained on entire dataset(80%):  0.058386701759571724
	Dataset D1 R^2 on trained D1:  0.1301498041428918

••••••••••••••••••••••••••••••••••••••••••••••••••
Pipeline #6: 
Score on D2: 0.047585664173290354 |	D1-D2 diff: 1.8888277759640357
Pipeline steps: 
     1. HeterosisEncoder(),
     2. HeterosisEncoder(),
     3. RandomForestRegressor(max_features=0.3, min_samples_leaf=18,
                              min_samples_split=8, random_state=42)

	Entire dataset(80%) R^2 trained on entire dataset(80%):  0.13151273262801266
	Holdout data R^2 trained on entire dataset(80%):  0.05833392134958593
	Dataset D1 R^2 on trained D1:  0.12615092517916315

••••••••••••••••••••••••••••••••••••••••••••••••••
Pipeline #7: 
Score on D2: 0.0459513588222783 |	D1-D2 diff: 1.9539643150863704
Pipeline steps: 
     1. HeterosisEncoder(),
     2. RecessiveEncoder(),
     3. RandomForestRegressor(max_features=0.25, min_samples_leaf=18,
                              min_samples_split=17,
                              random_state=42)

	Entire dataset(80%) R^2 trained on entire dataset(80%):  0.12187658282765457
	Holdout data R^2 trained on entire dataset(80%):  0.05734571149716994
	Dataset D1 R^2 on trained D1:  0.11455283925449522

••••••••••••••••••••••••••••••••••••••••••••••••••
Pipeline #8: 
Score on D2: 0.04071118438813148 |	D1-D2 diff: 2.0770466535179333
Pipeline steps: 
     1. HeterosisEncoder(),
     2. RandomForestRegressor(max_features=0.2, min_samples_leaf=20,
                              random_state=42)

	Entire dataset(80%) R^2 trained on entire dataset(80%):  0.10492065163266306
	Holdout data R^2 trained on entire dataset(80%):  0.05390911436658108
	Dataset D1 R^2 on trained D1:  0.09444095591697355

••••••••••••••••••••••••••••••••••••••••••••••••••
Pipeline #9: 
Score on D2: 0.040063675676522914 |	D1-D2 diff: 2.1380236296573196
Pipeline steps: 
     1. HeterosisEncoder(),
     2. UnderDominanceEncoder(),
     3. RandomForestRegressor(max_features=0.15000000000000002,
                              min_samples_leaf=17, min_samples_split=6,
                              random_state=42)

	Entire dataset(80%) R^2 trained on entire dataset(80%):  0.09673543313651944
	Holdout data R^2 trained on entire dataset(80%):  0.049441489268054584
	Dataset D1 R^2 on trained D1:  0.08792117445548886

••••••••••••••••••••••••••••••••••••••••••••••••••
Pipeline #10: 
Score on D2: 0.03753202346355977 |	D1-D2 diff: 2.16699394055352
Pipeline steps: 
     1. HeterosisEncoder(),
     2. UnderDominanceEncoder(),
     3. RandomForestRegressor(max_features=0.15000000000000002,
                              min_samples_leaf=19,
                              min_samples_split=20,
                              random_state=42)

	Entire dataset(80%) R^2 trained on entire dataset(80%):  0.09112602280684201
	Holdout data R^2 trained on entire dataset(80%):  0.04715056737263956
	Dataset D1 R^2 on trained D1:  0.08288117983303922

••••••••••••••••••••••••••••••••••••••••••••••••••
Pipeline #11: 
Score on D2: 0.032322280797317804 |	D1-D2 diff: 2.217837488721062
Pipeline steps: 
     1. OverDominanceEncoder(),
     2. DominantEncoder(),
     3. RandomForestRegressor(max_features=0.05, min_samples_leaf=15,
                              min_samples_split=14,
                              random_state=42)

	Entire dataset(80%) R^2 trained on entire dataset(80%):  0.08317752031705228
	Holdout data R^2 trained on entire dataset(80%):  0.04306949606986443
	Dataset D1 R^2 on trained D1:  0.07365377625254332

••••••••••••••••••••••••••••••••••••••••••••••••••
Pipeline #12: 
Score on D2: 0.032026847219727816 |	D1-D2 diff: 2.223264841629125
Pipeline steps: 
     1. OverDominanceEncoder(),
     2. VarianceThreshold(threshold=0.1),
     3. RandomForestRegressor(max_features=0.05, min_samples_leaf=18,
                              min_samples_split=17,
                              random_state=42)

	Entire dataset(80%) R^2 trained on entire dataset(80%):  0.07891244802985986
	Holdout data R^2 trained on entire dataset(80%):  0.046150277352751234
	Dataset D1 R^2 on trained D1:  0.07295623035991561

••••••••••••••••••••••••••••••••••••••••••••••••••
Pipeline #13: 
Score on D2: 0.03191769492575003 |	D1-D2 diff: 2.2982828124835573
Pipeline steps: 
     1. HeterosisEncoder(),
     2. RecessiveEncoder(),
     3. OverDominanceEncoder(),
     4. RandomForestRegressor(max_features=0.05, min_samples_leaf=17,
                              min_samples_split=14,
                              random_state=42)

	Entire dataset(80%) R^2 trained on entire dataset(80%):  0.07798802636899793
	Holdout data R^2 trained on entire dataset(80%):  0.0394229703205804
	Dataset D1 R^2 on trained D1:  0.06775919047396273

••••••••••••••••••••••••••••••••••••••••••••••••••
Pipeline #14: 
Score on D2: 0.025756366237306372 |	D1-D2 diff: 6.318856001426448
Pipeline steps: 
     1. HeterosisEncoder(),
     2. DecisionTreeRegressor(max_depth=3, min_samples_leaf=19,
                              min_samples_split=3, random_state=42)

	Entire dataset(80%) R^2 trained on entire dataset(80%):  0.03532419379980056
	Holdout data R^2 trained on entire dataset(80%):  0.033536076162849926
	Dataset D1 R^2 on trained D1:  0.026383624175425946

••••••••••••••••••••••••••••••••••••••••••••••••••
Pipeline #15: 
Score on D2: 0.0012630565352488299 |	D1-D2 diff: 13.154624559042324
Pipeline steps: 
     1. UnderDominanceEncoder(),
     2. SelectPercentile(percentile=5),
     3. HeterosisEncoder(),
     4. RandomForestRegressor(max_features=0.4, min_samples_leaf=11,
                              min_samples_split=10,
                              random_state=42)

	Entire dataset(80%) R^2 trained on entire dataset(80%):  0.001526691205461339
	Holdout data R^2 trained on entire dataset(80%):  -0.0018728825312621655
	Dataset D1 R^2 on trained D1:  0.0012296611721559492

••••••••••••••••••••••••••••••••••••••••••••••••••
Pipeline #16: 
Score on D2: 0.001249155801597901 |	D1-D2 diff: 15.454940569164286
Pipeline steps: 
     1. UnderDominanceEncoder(),
     2. SelectPercentile(percentile=5),
     3. HeterosisEncoder(),
     4. LinearRegression()

	Entire dataset(80%) R^2 trained on entire dataset(80%):  0.0015286387351292063
	Holdout data R^2 trained on entire dataset(80%):  -0.001756503134925591
	Dataset D1 R^2 on trained D1:  0.001231627871096097

••••••••••••••••••••••••••••••••••••••••••••••••••

**************************************************************************************
R Random Seed 0 - 7 Interactions
**************************************************************************************

---------- autoQTL output ----------

File name:  /Users/elizabethzhang/v8/testing/0_data_sig_21/seed0_7inter_4sig_21.csv 

autoQTL parameters:
	population size = 100
	offspring_size = None
	generations = 25
	mutation rate = 0.9
	crossover rate = 0.1
	random state =  42

-------------------------------------------------
Evolution History:
Gen 1 - Best score on D2: 0.05432 	 Best score on D1-D2 diff: 4.38309
Gen 2 - Best score on D2: 0.06002 	 Best score on D1-D2 diff: 4.90532
Gen 3 - Best score on D2: 0.06002 	 Best score on D1-D2 diff: 6.87836
Gen 4 - Best score on D2: 0.06058 	 Best score on D1-D2 diff: 13.48015
Gen 5 - Best score on D2: 0.06058 	 Best score on D1-D2 diff: 13.48015
Gen 6 - Best score on D2: 0.06058 	 Best score on D1-D2 diff: 13.48015
Gen 7 - Best score on D2: 0.06058 	 Best score on D1-D2 diff: 13.48015
Gen 8 - Best score on D2: 0.06058 	 Best score on D1-D2 diff: 13.48015
Gen 9 - Best score on D2: 0.06058 	 Best score on D1-D2 diff: 13.48015
Gen 10 - Best score on D2: 0.06058 	 Best score on D1-D2 diff: 13.48015
Gen 11 - Best score on D2: 0.06058 	 Best score on D1-D2 diff: 13.48015
Gen 12 - Best score on D2: 0.06058 	 Best score on D1-D2 diff: 13.48015
Gen 13 - Best score on D2: 0.06058 	 Best score on D1-D2 diff: 23.84841
Gen 14 - Best score on D2: 0.06058 	 Best score on D1-D2 diff: 23.84841
Gen 15 - Best score on D2: 0.06058 	 Best score on D1-D2 diff: 23.84841
Gen 16 - Best score on D2: 0.06058 	 Best score on D1-D2 diff: 23.84841
Gen 17 - Best score on D2: 0.06058 	 Best score on D1-D2 diff: 23.84841
Gen 18 - Best score on D2: 0.06058 	 Best score on D1-D2 diff: 23.84841
Gen 19 - Best score on D2: 0.06058 	 Best score on D1-D2 diff: 23.84841
Gen 20 - Best score on D2: 0.06058 	 Best score on D1-D2 diff: 23.84841
Gen 21 - Best score on D2: 0.06058 	 Best score on D1-D2 diff: 23.84841
Gen 22 - Best score on D2: 0.06058 	 Best score on D1-D2 diff: 23.84841
Gen 23 - Best score on D2: 0.06058 	 Best score on D1-D2 diff: 23.84841
Gen 24 - Best score on D2: 0.06179 	 Best score on D1-D2 diff: 23.84841
Gen 25 - Best score on D2: 0.06179 	 Best score on D1-D2 diff: 23.84841

-------------------------------------------------
Multiple Linear Regression:
	D2 Dataset R^2 trained on D1: -0.00010651500248215484
	Entire dataset(80%) R^2 trained on data (80%): 0.019767059668939435
	Holdout R^2 (20%) trained on data (80%): 0.03171362492951124
	Dataset D1 R^2 on trained D1: 0.028797363846982504
	Combined Dataset (100%) R^2 trained on combined data (100%): 0.02303407780264366

-------------------------------------------------
Final Pareto Front Statistics:


-------------------------------------------------
Final Pareto Front:

Pipeline #1: 
Score on D2: 0.06179260410500187 |	D1-D2 diff: 1.5256496788225509
Pipeline steps: 
     1. VarianceThreshold(threshold=0.15),
     2. FeatureEncodingFrequencySelector(threshold=0.25),
     3. HeterosisEncoder(),
     4. HeterosisEncoder(),
     5. FeatureEncodingFrequencySelector(threshold=0.3),
     6. RandomForestRegressor(max_features=0.35000000000000003,
                              min_samples_leaf=3, min_samples_split=16,
                              random_state=42)

	Entire dataset(80%) R^2 trained on entire dataset(80%):  0.2533778163881668
	Holdout data R^2 trained on entire dataset(80%):  0.06658168516766405
	Dataset D1 R^2 on trained D1:  0.2463709340674587

••••••••••••••••••••••••••••••••••••••••••••••••••
Pipeline #2: 
Score on D2: 0.060024661455411965 |	D1-D2 diff: 1.6925119631096033
Pipeline steps: 
     1. HeterosisEncoder(),
     2. RandomForestRegressor(bootstrap=False,
                              max_features=0.35000000000000003,
                              min_samples_leaf=18, min_samples_split=5,
                              random_state=42)

	Entire dataset(80%) R^2 trained on entire dataset(80%):  0.18809753996265122
	Holdout data R^2 trained on entire dataset(80%):  0.07507727458731639
	Dataset D1 R^2 on trained D1:  0.1818879831382043

••••••••••••••••••••••••••••••••••••••••••••••••••
Pipeline #3: 
Score on D2: 0.05897314788331953 |	D1-D2 diff: 1.7314969563462776
Pipeline steps: 
     1. HeterosisEncoder(),
     2. RandomForestRegressor(bootstrap=False,
                              max_features=0.35000000000000003,
                              min_samples_leaf=20, min_samples_split=5,
                              random_state=42)

	Entire dataset(80%) R^2 trained on entire dataset(80%):  0.17536366408428794
	Holdout data R^2 trained on entire dataset(80%):  0.0740384678591971
	Dataset D1 R^2 on trained D1:  0.17022649096865827

••••••••••••••••••••••••••••••••••••••••••••••••••
Pipeline #4: 
Score on D2: 0.05757825854354359 |	D1-D2 diff: 1.9264531823588256
Pipeline steps: 
     1. HeterosisEncoder(),
     2. VarianceThreshold(threshold=0.15),
     3. HeterosisEncoder(),
     4. RandomForestRegressor(max_features=0.35000000000000003,
                              min_samples_leaf=18, min_samples_split=5,
                              random_state=42)

	Entire dataset(80%) R^2 trained on entire dataset(80%):  0.13794243924158833
	Holdout data R^2 trained on entire dataset(80%):  0.06596896130903329
	Dataset D1 R^2 on trained D1:  0.13018319737446105

••••••••••••••••••••••••••••••••••••••••••••••••••
Pipeline #5: 
Score on D2: 0.05378113659937034 |	D1-D2 diff: 1.9414006950476168
Pipeline steps: 
     1. HeterosisEncoder(),
     2. VarianceThreshold(threshold=0.2),
     3. HeterosisEncoder(),
     4. RandomForestRegressor(max_features=0.35000000000000003,
                              min_samples_leaf=18, min_samples_split=5,
                              random_state=42)

	Entire dataset(80%) R^2 trained on entire dataset(80%):  0.1365682737900643
	Holdout data R^2 trained on entire dataset(80%):  0.06509903278728779
	Dataset D1 R^2 on trained D1:  0.1241757254817698

••••••••••••••••••••••••••••••••••••••••••••••••••
Pipeline #6: 
Score on D2: 0.05097996859664411 |	D1-D2 diff: 1.973633980362784
Pipeline steps: 
     1. HeterosisEncoder(),
     2. HeterosisEncoder(),
     3. UnderDominanceEncoder(),
     4. RandomForestRegressor(max_features=0.25, min_samples_leaf=17,
                              min_samples_split=14,
                              random_state=42)

	Entire dataset(80%) R^2 trained on entire dataset(80%):  0.13179689875044098
	Holdout data R^2 trained on entire dataset(80%):  0.06817947478033637
	Dataset D1 R^2 on trained D1:  0.11688727225862627

••••••••••••••••••••••••••••••••••••••••••••••••••
Pipeline #7: 
Score on D2: 0.04853234866188649 |	D1-D2 diff: 2.0242533467983805
Pipeline steps: 
     1. HeterosisEncoder(),
     2. RecessiveEncoder(),
     3. RandomForestRegressor(max_features=0.2, min_samples_leaf=17,
                              min_samples_split=14,
                              random_state=42)

	Entire dataset(80%) R^2 trained on entire dataset(80%):  0.11870375177225245
	Holdout data R^2 trained on entire dataset(80%):  0.06173047654676633
	Dataset D1 R^2 on trained D1:  0.10809040771806189

••••••••••••••••••••••••••••••••••••••••••••••••••
Pipeline #8: 
Score on D2: 0.0482391565949698 |	D1-D2 diff: 2.0512515758926706
Pipeline steps: 
     1. HeterosisEncoder(),
     2. VarianceThreshold(threshold=0.15),
     3. FeatureEncodingFrequencySelector(threshold=0.0),
     4. HeterosisEncoder(),
     5. RandomForestRegressor(max_features=0.2, min_samples_leaf=18,
                              min_samples_split=5, random_state=42)

	Entire dataset(80%) R^2 trained on entire dataset(80%):  0.11702546659257951
	Holdout data R^2 trained on entire dataset(80%):  0.06340851408288894
	Dataset D1 R^2 on trained D1:  0.10472300635049359

••••••••••••••••••••••••••••••••••••••••••••••••••
Pipeline #9: 
Score on D2: 0.04666705877888078 |	D1-D2 diff: 2.07222091814562
Pipeline steps: 
     1. HeterosisEncoder(),
     2. VarianceThreshold(threshold=0.1),
     3. RandomForestRegressor(max_features=0.2, min_samples_leaf=18,
                              min_samples_split=14,
                              random_state=42)

	Entire dataset(80%) R^2 trained on entire dataset(80%):  0.11388751503533623
	Holdout data R^2 trained on entire dataset(80%):  0.06101575776418344
	Dataset D1 R^2 on trained D1:  0.10089907944628052

••••••••••••••••••••••••••••••••••••••••••••••••••
Pipeline #10: 
Score on D2: 0.04575872849549811 |	D1-D2 diff: 2.1263463729602003
Pipeline steps: 
     1. HeterosisEncoder(),
     2. RecessiveEncoder(),
     3. HeterosisEncoder(),
     4. RecessiveEncoder(),
     5. RandomForestRegressor(max_features=0.2, min_samples_leaf=20,
                              min_samples_split=5, random_state=42)

	Entire dataset(80%) R^2 trained on entire dataset(80%):  0.10692962682185536
	Holdout data R^2 trained on entire dataset(80%):  0.061606738028842645
	Dataset D1 R^2 on trained D1:  0.09467619509618896

••••••••••••••••••••••••••••••••••••••••••••••••••
Pipeline #11: 
Score on D2: 0.041644053475530574 |	D1-D2 diff: 2.2477652791923006
Pipeline steps: 
     1. HeterosisEncoder(),
     2. RecessiveEncoder(),
     3. RandomForestRegressor(max_features=0.15000000000000002,
                              min_samples_leaf=20,
                              min_samples_split=17,
                              random_state=42)

	Entire dataset(80%) R^2 trained on entire dataset(80%):  0.09148795403125887
	Holdout data R^2 trained on entire dataset(80%):  0.05398633537395081
	Dataset D1 R^2 on trained D1:  0.08081789536614947

••••••••••••••••••••••••••••••••••••••••••••••••••
Pipeline #12: 
Score on D2: 0.034327654819410025 |	D1-D2 diff: 2.280464858312448
Pipeline steps: 
     1. HeterosisEncoder(),
     2. RandomForestRegressor(max_features=0.05, min_samples_leaf=16,
                              min_samples_split=14,
                              random_state=42)

	Entire dataset(80%) R^2 trained on entire dataset(80%):  0.08410560710132775
	Holdout data R^2 trained on entire dataset(80%):  0.04567447455627549
	Dataset D1 R^2 on trained D1:  0.071302508426354

••••••••••••••••••••••••••••••••••••••••••••••••••
Pipeline #13: 
Score on D2: 0.034269606480081816 |	D1-D2 diff: 2.4002941704721548
Pipeline steps: 
     1. HeterosisEncoder(),
     2. SelectPercentile(percentile=70),
     3. RandomForestRegressor(max_features=0.05, min_samples_leaf=18,
                              min_samples_split=10,
                              random_state=42)

	Entire dataset(80%) R^2 trained on entire dataset(80%):  0.07219304676476812
	Holdout data R^2 trained on entire dataset(80%):  0.04242422360354381
	Dataset D1 R^2 on trained D1:  0.06439565134407121

••••••••••••••••••••••••••••••••••••••••••••••••••
Pipeline #14: 
Score on D2: 0.031180905866503683 |	D1-D2 diff: 2.4571341869085925
Pipeline steps: 
     1. HeterosisEncoder(),
     2. RandomForestRegressor(max_features=0.05, min_samples_leaf=20,
                              min_samples_split=4, random_state=42)

	Entire dataset(80%) R^2 trained on entire dataset(80%):  0.0722483929631883
	Holdout data R^2 trained on entire dataset(80%):  0.043377541778354956
	Dataset D1 R^2 on trained D1:  0.05861461326331063

••••••••••••••••••••••••••••••••••••••••••••••••••
Pipeline #15: 
Score on D2: 0.02791034035872053 |	D1-D2 diff: 23.84840676755605
Pipeline steps: 
     1. HeterosisEncoder(),
     2. FeatureEncodingFrequencySelector(threshold=0.25),
     3. DecisionTreeRegressor(max_depth=3, min_samples_leaf=11,
                              min_samples_split=3, random_state=42)

	Entire dataset(80%) R^2 trained on entire dataset(80%):  0.02986505560053787
	Holdout data R^2 trained on entire dataset(80%):  0.03712219911808434
	Dataset D1 R^2 on trained D1:  0.02790724890664975

••••••••••••••••••••••••••••••••••••••••••••••••••

**************************************************************************************
R Random Seed 0 - 8 Interactions
**************************************************************************************

---------- autoQTL output ----------

File name:  /Users/elizabethzhang/v8/testing/0_data_sig_21/seed0_8inter_2sig_21.csv 

autoQTL parameters:
	population size = 100
	offspring_size = None
	generations = 25
	mutation rate = 0.9
	crossover rate = 0.1
	random state =  42

-------------------------------------------------
Evolution History:
Gen 1 - Best score on D2: 0.06289 	 Best score on D1-D2 diff: 16.06561
Gen 2 - Best score on D2: 0.06381 	 Best score on D1-D2 diff: 16.06561
Gen 3 - Best score on D2: 0.06563 	 Best score on D1-D2 diff: 16.06561
Gen 4 - Best score on D2: 0.06563 	 Best score on D1-D2 diff: 16.06561
Gen 5 - Best score on D2: 0.07122 	 Best score on D1-D2 diff: 16.06561
Gen 6 - Best score on D2: 0.07122 	 Best score on D1-D2 diff: 16.06561
Gen 7 - Best score on D2: 0.07122 	 Best score on D1-D2 diff: 16.06561
Gen 8 - Best score on D2: 0.07122 	 Best score on D1-D2 diff: 16.06561
Gen 9 - Best score on D2: 0.07122 	 Best score on D1-D2 diff: 16.06561
Gen 10 - Best score on D2: 0.07122 	 Best score on D1-D2 diff: 16.06561
Gen 11 - Best score on D2: 0.07122 	 Best score on D1-D2 diff: 16.06561
Gen 12 - Best score on D2: 0.07122 	 Best score on D1-D2 diff: 16.06561
Gen 13 - Best score on D2: 0.07228 	 Best score on D1-D2 diff: 16.06561
Gen 14 - Best score on D2: 0.07249 	 Best score on D1-D2 diff: 16.06561
Gen 15 - Best score on D2: 0.07249 	 Best score on D1-D2 diff: 16.06561
Gen 16 - Best score on D2: 0.07249 	 Best score on D1-D2 diff: 16.06561
Gen 17 - Best score on D2: 0.07249 	 Best score on D1-D2 diff: 16.06561
Gen 18 - Best score on D2: 0.07249 	 Best score on D1-D2 diff: 16.06561

-------------------------------------------------
Multiple Linear Regression:
	D2 Dataset R^2 trained on D1: -0.00034791639645770367
	Entire dataset(80%) R^2 trained on data (80%): 0.010222538139912807
	Holdout R^2 (20%) trained on data (80%): 0.013180386720449966
	Dataset D1 R^2 on trained D1: 0.012691586090582185
	Combined Dataset (100%) R^2 trained on combined data (100%): 0.011569811339003588

-------------------------------------------------
Final Pareto Front Statistics:


-------------------------------------------------
Final Pareto Front:

Pipeline #1: 
Score on D2: 0.07249093960085562 |	D1-D2 diff: 1.3236906264751003
Pipeline steps: 
     1. HeterosisEncoder(),
     2. UnderDominanceEncoder(),
     3. RandomForestRegressor(bootstrap=False, max_features=0.3,
                              min_samples_leaf=2, min_samples_split=14,
                              random_state=42)

	Entire dataset(80%) R^2 trained on entire dataset(80%):  0.3992222594325686
	Holdout data R^2 trained on entire dataset(80%):  0.06478640097454147
	Dataset D1 R^2 on trained D1:  0.3982181396420753

••••••••••••••••••••••••••••••••••••••••••••••••••
Pipeline #2: 
Score on D2: 0.07071350418938926 |	D1-D2 diff: 1.3885853392050909
Pipeline steps: 
     1. HeterosisEncoder(),
     2. UnderDominanceEncoder(),
     3. RandomForestRegressor(max_features=0.3, min_samples_leaf=2,
                              min_samples_split=11,
                              random_state=42)

	Entire dataset(80%) R^2 trained on entire dataset(80%):  0.34145577226065293
	Holdout data R^2 trained on entire dataset(80%):  0.06343052397688331
	Dataset D1 R^2 on trained D1:  0.3396871300670109

••••••••••••••••••••••••••••••••••••••••••••••••••
Pipeline #3: 
Score on D2: 0.06995105937718127 |	D1-D2 diff: 1.4252821755479854
Pipeline steps: 
     1. HeterosisEncoder(),
     2. RandomForestRegressor(max_features=0.3, min_samples_leaf=3,
                              min_samples_split=12,
                              random_state=42)

	Entire dataset(80%) R^2 trained on entire dataset(80%):  0.31755236171528567
	Holdout data R^2 trained on entire dataset(80%):  0.06644906905985071
	Dataset D1 R^2 on trained D1:  0.3122751459152393

••••••••••••••••••••••••••••••••••••••••••••••••••
Pipeline #4: 
Score on D2: 0.06985203678280183 |	D1-D2 diff: 1.4406073474443344
Pipeline steps: 
     1. HeterosisEncoder(),
     2. UnderDominanceEncoder(),
     3. RandomForestRegressor(max_features=0.3, min_samples_leaf=2,
                              min_samples_split=13,
                              random_state=42)

	Entire dataset(80%) R^2 trained on entire dataset(80%):  0.3087815088132704
	Holdout data R^2 trained on entire dataset(80%):  0.06770820224322005
	Dataset D1 R^2 on trained D1:  0.3020281294966809

••••••••••••••••••••••••••••••••••••••••••••••••••
Pipeline #5: 
Score on D2: 0.06913445088353587 |	D1-D2 diff: 1.441736598859839
Pipeline steps: 
     1. HeterosisEncoder(),
     2. UnderDominanceEncoder(),
     3. RandomForestRegressor(bootstrap=False, max_features=0.3,
                              min_samples_leaf=8, min_samples_split=6,
                              random_state=42)

	Entire dataset(80%) R^2 trained on entire dataset(80%):  0.30375457973223297
	Holdout data R^2 trained on entire dataset(80%):  0.06608185671358935
	Dataset D1 R^2 on trained D1:  0.3005839828525714

••••••••••••••••••••••••••••••••••••••••••••••••••
Pipeline #6: 
Score on D2: 0.06906105900066217 |	D1-D2 diff: 1.4630518189419695
Pipeline steps: 
     1. HeterosisEncoder(),
     2. RandomForestRegressor(bootstrap=False, max_features=0.4,
                              min_samples_leaf=10,
                              min_samples_split=10,
                              random_state=42)

	Entire dataset(80%) R^2 trained on entire dataset(80%):  0.29501676250636655
	Holdout data R^2 trained on entire dataset(80%):  0.06996426307240489
	Dataset D1 R^2 on trained D1:  0.28731453357614867

••••••••••••••••••••••••••••••••••••••••••••••••••
Pipeline #7: 
Score on D2: 0.06758543810413165 |	D1-D2 diff: 1.5379227276230363
Pipeline steps: 
     1. HeterosisEncoder(),
     2. RandomForestRegressor(max_features=0.3, min_samples_leaf=4,
                              min_samples_split=17,
                              random_state=42)

	Entire dataset(80%) R^2 trained on entire dataset(80%):  0.25598974944879804
	Holdout data R^2 trained on entire dataset(80%):  0.07250857233393282
	Dataset D1 R^2 on trained D1:  0.2463419780773688

••••••••••••••••••••••••••••••••••••••••••••••••••
Pipeline #8: 
Score on D2: 0.06722034104463526 |	D1-D2 diff: 1.6435235191724817
Pipeline steps: 
     1. HeterosisEncoder(),
     2. RandomForestRegressor(max_features=0.3, min_samples_leaf=9,
                              min_samples_split=12,
                              random_state=42)

	Entire dataset(80%) R^2 trained on entire dataset(80%):  0.21115305384417582
	Holdout data R^2 trained on entire dataset(80%):  0.06792261830213653
	Dataset D1 R^2 on trained D1:  0.2042757900527986

••••••••••••••••••••••••••••••••••••••••••••••••••
Pipeline #9: 
Score on D2: 0.06633340270432897 |	D1-D2 diff: 1.7121811193092524
Pipeline steps: 
     1. HeterosisEncoder(),
     2. UnderDominanceEncoder(),
     3. RandomForestRegressor(bootstrap=False, max_features=0.3,
                              min_samples_leaf=17, min_samples_split=6,
                              random_state=42)

	Entire dataset(80%) R^2 trained on entire dataset(80%):  0.19168384865063826
	Holdout data R^2 trained on entire dataset(80%):  0.0718641575442831
	Dataset D1 R^2 on trained D1:  0.18269272559627625

••••••••••••••••••••••••••••••••••••••••••••••••••
Pipeline #10: 
Score on D2: 0.06606141150617273 |	D1-D2 diff: 1.7222365400443382
Pipeline steps: 
     1. HeterosisEncoder(),
     2. FeatureEncodingFrequencySelector(threshold=0.0),
     3. RandomForestRegressor(bootstrap=False,
                              max_features=0.35000000000000003,
                              min_samples_leaf=19, min_samples_split=5,
                              random_state=42)

	Entire dataset(80%) R^2 trained on entire dataset(80%):  0.1902329104242555
	Holdout data R^2 trained on entire dataset(80%):  0.0669560668966056
	Dataset D1 R^2 on trained D1:  0.1797269471783678

••••••••••••••••••••••••••••••••••••••••••••••••••
Pipeline #11: 
Score on D2: 0.06547580638051309 |	D1-D2 diff: 1.7928549645305691
Pipeline steps: 
     1. HeterosisEncoder(),
     2. FeatureEncodingFrequencySelector(threshold=0.0),
     3. RandomForestRegressor(max_features=0.35000000000000003,
                              min_samples_leaf=14, min_samples_split=5,
                              random_state=42)

	Entire dataset(80%) R^2 trained on entire dataset(80%):  0.1727803170609279
	Holdout data R^2 trained on entire dataset(80%):  0.06847201957384208
	Dataset D1 R^2 on trained D1:  0.16226332759573614

••••••••••••••••••••••••••••••••••••••••••••••••••
Pipeline #12: 
Score on D2: 0.06303272613204913 |	D1-D2 diff: 1.8663906025541992
Pipeline steps: 
     1. HeterosisEncoder(),
     2. RandomForestRegressor(max_features=0.5, min_samples_leaf=19,
                              min_samples_split=6, random_state=42)

	Entire dataset(80%) R^2 trained on entire dataset(80%):  0.16193984764449842
	Holdout data R^2 trained on entire dataset(80%):  0.06909579628027085
	Dataset D1 R^2 on trained D1:  0.1454446103443694

••••••••••••••••••••••••••••••••••••••••••••••••••
Pipeline #13: 
Score on D2: 0.06217373648555358 |	D1-D2 diff: 1.8675324618030265
Pipeline steps: 
     1. HeterosisEncoder(),
     2. HeterosisEncoder(),
     3. RandomForestRegressor(max_features=0.45, min_samples_leaf=19,
                              min_samples_split=19,
                              random_state=42)

	Entire dataset(80%) R^2 trained on entire dataset(80%):  0.15818168164883473
	Holdout data R^2 trained on entire dataset(80%):  0.06689668572914642
	Dataset D1 R^2 on trained D1:  0.1443842501645649

••••••••••••••••••••••••••••••••••••••••••••••••••
Pipeline #14: 
Score on D2: 0.062007835409088274 |	D1-D2 diff: 1.9077657436551863
Pipeline steps: 
     1. VarianceThreshold(threshold=0.1),
     2. HeterosisEncoder(),
     3. OverDominanceEncoder(),
     4. HeterosisEncoder(),
     5. RandomForestRegressor(max_features=0.3, min_samples_leaf=17,
                              min_samples_split=14,
                              random_state=42)

	Entire dataset(80%) R^2 trained on entire dataset(80%):  0.14536064042769647
	Holdout data R^2 trained on entire dataset(80%):  0.06544290101810968
	Dataset D1 R^2 on trained D1:  0.13749964140247728

••••••••••••••••••••••••••••••••••••••••••••••••••
Pipeline #15: 
Score on D2: 0.0612824088302214 |	D1-D2 diff: 1.9311418222933585
Pipeline steps: 
     1. HeterosisEncoder(),
     2. RandomForestRegressor(max_features=0.35000000000000003,
                              min_samples_leaf=19, min_samples_split=5,
                              random_state=42)

	Entire dataset(80%) R^2 trained on entire dataset(80%):  0.14414434369257867
	Holdout data R^2 trained on entire dataset(80%):  0.06973957147861554
	Dataset D1 R^2 on trained D1:  0.133184798197576

••••••••••••••••••••••••••••••••••••••••••••••••••
Pipeline #16: 
Score on D2: 0.059788153113024656 |	D1-D2 diff: 1.954756556224073
Pipeline steps: 
     1. HeterosisEncoder(),
     2. HeterosisEncoder(),
     3. RandomForestRegressor(max_features=0.3, min_samples_leaf=19,
                              min_samples_split=6, random_state=42)

	Entire dataset(80%) R^2 trained on entire dataset(80%):  0.1384058741500488
	Holdout data R^2 trained on entire dataset(80%):  0.066071419778164
	Dataset D1 R^2 on trained D1:  0.12827848746284864

••••••••••••••••••••••••••••••••••••••••••••••••••
Pipeline #17: 
Score on D2: 0.051752219612586914 |	D1-D2 diff: 2.0477140065416624
Pipeline steps: 
     1. HeterosisEncoder(),
     2. RandomForestRegressor(max_features=0.2, min_samples_leaf=18,
                              min_samples_split=16,
                              random_state=42)

	Entire dataset(80%) R^2 trained on entire dataset(80%):  0.11980506192190465
	Holdout data R^2 trained on entire dataset(80%):  0.06202262656763069
	Dataset D1 R^2 on trained D1:  0.10862740121364345

••••••••••••••••••••••••••••••••••••••••••••••••••
Pipeline #18: 
Score on D2: 0.046897881598145674 |	D1-D2 diff: 2.0867244409014787
Pipeline steps: 
     1. HeterosisEncoder(),
     2. VarianceThreshold(threshold=0.15),
     3. RandomForestRegressor(max_features=0.05, min_samples_leaf=12,
                              min_samples_split=14,
                              random_state=42)

	Entire dataset(80%) R^2 trained on entire dataset(80%):  0.1137506210723298
	Holdout data R^2 trained on entire dataset(80%):  0.052762423455632534
	Dataset D1 R^2 on trained D1:  0.09963781643700076

••••••••••••••••••••••••••••••••••••••••••••••••••
Pipeline #19: 
Score on D2: 0.04030705458743611 |	D1-D2 diff: 2.119667339666802
Pipeline steps: 
     1. HeterosisEncoder(),
     2. VarianceThreshold(threshold=0.15),
     3. RandomForestRegressor(max_features=0.05, min_samples_leaf=14,
                              min_samples_split=14,
                              random_state=42)

	Entire dataset(80%) R^2 trained on entire dataset(80%):  0.10085847589937025
	Holdout data R^2 trained on entire dataset(80%):  0.04976553191512534
	Dataset D1 R^2 on trained D1:  0.0898439936272627

••••••••••••••••••••••••••••••••••••••••••••••••••
Pipeline #20: 
Score on D2: 0.03851706116148246 |	D1-D2 diff: 2.2713233589763075
Pipeline steps: 
     1. HeterosisEncoder(),
     2. UnderDominanceEncoder(),
     3. RandomForestRegressor(max_features=0.05, min_samples_leaf=16,
                              min_samples_split=14,
                              random_state=42)

	Entire dataset(80%) R^2 trained on entire dataset(80%):  0.08859224389216536
	Holdout data R^2 trained on entire dataset(80%):  0.048431652887068743
	Dataset D1 R^2 on trained D1:  0.07609077562026567

••••••••••••••••••••••••••••••••••••••••••••••••••
Pipeline #21: 
Score on D2: 0.03723475161705181 |	D1-D2 diff: 2.321135360061796
Pipeline steps: 
     1. HeterosisEncoder(),
     2. VarianceThreshold(threshold=0.15),
     3. RandomForestRegressor(max_features=0.05, min_samples_leaf=19,
                              min_samples_split=14,
                              random_state=42)

	Entire dataset(80%) R^2 trained on entire dataset(80%):  0.08540948244366475
	Holdout data R^2 trained on entire dataset(80%):  0.0485585962218168
	Dataset D1 R^2 on trained D1:  0.07168545785927205

••••••••••••••••••••••••••••••••••••••••••••••••••
Pipeline #22: 
Score on D2: 0.03570935210822801 |	D1-D2 diff: 2.341614967979122
Pipeline steps: 
     1. HeterosisEncoder(),
     2. UnderDominanceEncoder(),
     3. RecessiveEncoder(),
     4. RecessiveEncoder(),
     5. RandomForestRegressor(max_features=0.05, min_samples_leaf=19,
                              min_samples_split=14,
                              random_state=42)

	Entire dataset(80%) R^2 trained on entire dataset(80%):  0.08060866193333527
	Holdout data R^2 trained on entire dataset(80%):  0.04737793615949071
	Dataset D1 R^2 on trained D1:  0.06897056315716765

••••••••••••••••••••••••••••••••••••••••••••••••••
Pipeline #23: 
Score on D2: 0.034241330614152576 |	D1-D2 diff: 2.3530628135052485
Pipeline steps: 
     1. HeterosisEncoder(),
     2. VarianceThreshold(),
     3. RandomForestRegressor(max_features=0.05, min_samples_leaf=19,
                              min_samples_split=14,
                              random_state=42)

	Entire dataset(80%) R^2 trained on entire dataset(80%):  0.07977867728201615
	Holdout data R^2 trained on entire dataset(80%):  0.04498070931861464
	Dataset D1 R^2 on trained D1:  0.0668599757361501

••••••••••••••••••••••••••••••••••••••••••••••••••
Pipeline #24: 
Score on D2: 0.027280565799359113 |	D1-D2 diff: 2.870614093003169
Pipeline steps: 
     1. HeterosisEncoder(),
     2. SelectPercentile(percentile=75),
     3. UnderDominanceEncoder(),
     4. DecisionTreeRegressor(max_depth=3, min_samples_leaf=17,
                              min_samples_split=16,
                              random_state=42)

	Entire dataset(80%) R^2 trained on entire dataset(80%):  0.03268802282158079
	Holdout data R^2 trained on entire dataset(80%):  0.03390359183039382
	Dataset D1 R^2 on trained D1:  0.042007106750532874

••••••••••••••••••••••••••••••••••••••••••••••••••
Pipeline #25: 
Score on D2: 0.02667860647417475 |	D1-D2 diff: 3.5489878432274398
Pipeline steps: 
     1. UnderDominanceEncoder(),
     2. DecisionTreeRegressor(max_depth=2, min_samples_leaf=5,
                              min_samples_split=8, random_state=42)

	Entire dataset(80%) R^2 trained on entire dataset(80%):  0.030049300332429585
	Holdout data R^2 trained on entire dataset(80%):  0.03271122078502564
	Dataset D1 R^2 on trained D1:  0.03298210931888501

••••••••••••••••••••••••••••••••••••••••••••••••••
Pipeline #26: 
Score on D2: 0.015946741449782365 |	D1-D2 diff: 4.250385049997232
Pipeline steps: 
     1. HeterosisEncoder(),
     2. SelectPercentile(percentile=60),
     3. SelectPercentile(percentile=25),
     4. UnderDominanceEncoder(),
     5. UnderDominanceEncoder(),
     6. LinearRegression()

	Entire dataset(80%) R^2 trained on entire dataset(80%):  0.01768079226115915
	Holdout data R^2 trained on entire dataset(80%):  0.012446510155836532
	Dataset D1 R^2 on trained D1:  0.019010728310694724

••••••••••••••••••••••••••••••••••••••••••••••••••
Pipeline #27: 
Score on D2: 0.013785046736600637 |	D1-D2 diff: 4.334682881868938
Pipeline steps: 
     1. HeterosisEncoder(),
     2. SelectPercentile(percentile=50),
     3. SelectPercentile(percentile=25),
     4. LinearRegression()

	Entire dataset(80%) R^2 trained on entire dataset(80%):  0.015362622521853164
	Holdout data R^2 trained on entire dataset(80%):  0.00910692425241022
	Dataset D1 R^2 on trained D1:  0.0166175516841921

••••••••••••••••••••••••••••••••••••••••••••••••••
Pipeline #28: 
Score on D2: 0.012004367558378082 |	D1-D2 diff: 12.918290827665022
Pipeline steps: 
     1. HeterosisEncoder(),
     2. HeterosisEncoder(),
     3. SelectPercentile(percentile=5),
     4. RandomForestRegressor(max_features=0.7000000000000001,
                              min_samples_split=14,
                              random_state=42)

	Entire dataset(80%) R^2 trained on entire dataset(80%):  0.011998881040375275
	Holdout data R^2 trained on entire dataset(80%):  0.005022822298971885
	Dataset D1 R^2 on trained D1:  0.011968460504786393

••••••••••••••••••••••••••••••••••••••••••••••••••
Pipeline #29: 
Score on D2: 0.011989733689263704 |	D1-D2 diff: 16.065608565435465
Pipeline steps: 
     1. HeterosisEncoder(),
     2. DecisionTreeRegressor(max_depth=1, min_samples_leaf=12,
                              min_samples_split=16,
                              random_state=42)

	Entire dataset(80%) R^2 trained on entire dataset(80%):  0.012003240585503394
	Holdout data R^2 trained on entire dataset(80%):  0.0051697157747297995
	Dataset D1 R^2 on trained D1:  0.011974722632235313

••••••••••••••••••••••••••••••••••••••••••••••••••

**************************************************************************************
R Random Seed 0 - 9 Interactions
**************************************************************************************

---------- autoQTL output ----------

File name:  /Users/elizabethzhang/v8/testing/0_data_sig_21/seed0_9inter_0sig_21.csv 

autoQTL parameters:
	population size = 100
	offspring_size = None
	generations = 25
	mutation rate = 0.9
	crossover rate = 0.1
	random state =  42

-------------------------------------------------
Evolution History:
Gen 1 - Best score on D2: 0.07930 	 Best score on D1-D2 diff: 16.06561
Gen 2 - Best score on D2: 0.07930 	 Best score on D1-D2 diff: 16.06561
Gen 3 - Best score on D2: 0.07930 	 Best score on D1-D2 diff: 16.06561
Gen 4 - Best score on D2: 0.07930 	 Best score on D1-D2 diff: 16.06561
Gen 5 - Best score on D2: 0.07930 	 Best score on D1-D2 diff: 16.06561
Gen 6 - Best score on D2: 0.07930 	 Best score on D1-D2 diff: 16.06561
Gen 7 - Best score on D2: 0.07930 	 Best score on D1-D2 diff: 16.06561
Gen 8 - Best score on D2: 0.07930 	 Best score on D1-D2 diff: 16.06561
Gen 9 - Best score on D2: 0.07930 	 Best score on D1-D2 diff: 16.06561
Gen 10 - Best score on D2: 0.07930 	 Best score on D1-D2 diff: 16.06561
Gen 11 - Best score on D2: 0.07930 	 Best score on D1-D2 diff: 16.06561
Gen 12 - Best score on D2: 0.07930 	 Best score on D1-D2 diff: 16.06561
Gen 13 - Best score on D2: 0.07930 	 Best score on D1-D2 diff: 16.06561
Gen 14 - Best score on D2: 0.07930 	 Best score on D1-D2 diff: 16.06561
Gen 15 - Best score on D2: 0.07930 	 Best score on D1-D2 diff: 16.06561
Gen 16 - Best score on D2: 0.07930 	 Best score on D1-D2 diff: 16.06561
Gen 17 - Best score on D2: 0.07930 	 Best score on D1-D2 diff: 16.06561
Gen 18 - Best score on D2: 0.08016 	 Best score on D1-D2 diff: 16.06561
Gen 19 - Best score on D2: 0.08016 	 Best score on D1-D2 diff: 16.06561
Gen 20 - Best score on D2: 0.08016 	 Best score on D1-D2 diff: 16.06561
Gen 21 - Best score on D2: 0.08016 	 Best score on D1-D2 diff: 16.06561
Gen 22 - Best score on D2: 0.08016 	 Best score on D1-D2 diff: 16.06561
Gen 23 - Best score on D2: 0.08016 	 Best score on D1-D2 diff: 16.06561
Gen 24 - Best score on D2: 0.08016 	 Best score on D1-D2 diff: 16.06561
Gen 25 - Best score on D2: 0.08016 	 Best score on D1-D2 diff: 16.06561

-------------------------------------------------
Multiple Linear Regression:
	D2 Dataset R^2 trained on D1: -0.004887764335096856
	Entire dataset(80%) R^2 trained on data (80%): 0.004161602481976834
	Holdout R^2 (20%) trained on data (80%): 0.0019441737219926258
	Dataset D1 R^2 on trained D1: 0.005558727331303137
	Combined Dataset (100%) R^2 trained on combined data (100%): 0.004343133534531418

-------------------------------------------------
Final Pareto Front Statistics:


-------------------------------------------------
Final Pareto Front:

Pipeline #1: 
Score on D2: 0.08016304120429729 |	D1-D2 diff: 1.5404002017172893
Pipeline steps: 
     1. HeterosisEncoder(),
     2. HeterosisEncoder(),
     3. RandomForestRegressor(max_features=0.4, min_samples_leaf=5,
                              min_samples_split=19,
                              random_state=42)

	Entire dataset(80%) R^2 trained on entire dataset(80%):  0.2630408456423933
	Holdout data R^2 trained on entire dataset(80%):  0.07059329408526549
	Dataset D1 R^2 on trained D1:  0.2577723535109888

••••••••••••••••••••••••••••••••••••••••••••••••••
Pipeline #2: 
Score on D2: 0.07868765923917032 |	D1-D2 diff: 1.570003646587364
Pipeline steps: 
     1. HeterosisEncoder(),
     2. HeterosisEncoder(),
     3. RandomForestRegressor(max_features=0.4, min_samples_leaf=7,
                              min_samples_split=20,
                              random_state=42)

	Entire dataset(80%) R^2 trained on entire dataset(80%):  0.24594481128183554
	Holdout data R^2 trained on entire dataset(80%):  0.0652654248577268
	Dataset D1 R^2 on trained D1:  0.24327535134600242

••••••••••••••••••••••••••••••••••••••••••••••••••
Pipeline #3: 
Score on D2: 0.07429891544238498 |	D1-D2 diff: 1.604102163288533
Pipeline steps: 
     1. UnderDominanceEncoder(),
     2. RecessiveEncoder(),
     3. UnderDominanceEncoder(),
     4. RandomForestRegressor(max_features=0.35000000000000003,
                              min_samples_leaf=9, min_samples_split=12,
                              random_state=42)

	Entire dataset(80%) R^2 trained on entire dataset(80%):  0.22805812675950643
	Holdout data R^2 trained on entire dataset(80%):  0.06742845129400388
	Dataset D1 R^2 on trained D1:  0.22533193387456274

••••••••••••••••••••••••••••••••••••••••••••••••••
Pipeline #4: 
Score on D2: 0.0741617181261035 |	D1-D2 diff: 1.6222801263319073
Pipeline steps: 
     1. HeterosisEncoder(),
     2. RandomForestRegressor(max_features=0.4, min_samples_leaf=10,
                              min_samples_split=19,
                              random_state=42)

	Entire dataset(80%) R^2 trained on entire dataset(80%):  0.22354359491448705
	Holdout data R^2 trained on entire dataset(80%):  0.06455007696605952
	Dataset D1 R^2 on trained D1:  0.21853825103365887

••••••••••••••••••••••••••••••••••••••••••••••••••
Pipeline #5: 
Score on D2: 0.07407878413152624 |	D1-D2 diff: 1.6655422117004115
Pipeline steps: 
     1. OverDominanceEncoder(),
     2. DominantEncoder(),
     3. RandomForestRegressor(bootstrap=False,
                              max_features=0.35000000000000003,
                              min_samples_leaf=16, min_samples_split=9,
                              random_state=42)

	Entire dataset(80%) R^2 trained on entire dataset(80%):  0.2137998877941253
	Holdout data R^2 trained on entire dataset(80%):  0.06644691357788712
	Dataset D1 R^2 on trained D1:  0.2040291253191585

••••••••••••••••••••••••••••••••••••••••••••••••••
Pipeline #6: 
Score on D2: 0.0728862750261855 |	D1-D2 diff: 1.6969348476220811
Pipeline steps: 
     1. HeterosisEncoder(),
     2. OverDominanceEncoder(),
     3. DominantEncoder(),
     4. RandomForestRegressor(max_features=0.4, min_samples_leaf=12,
                              min_samples_split=8, random_state=42)

	Entire dataset(80%) R^2 trained on entire dataset(80%):  0.2010867923206191
	Holdout data R^2 trained on entire dataset(80%):  0.06281205002356804
	Dataset D1 R^2 on trained D1:  0.19348405882239827

••••••••••••••••••••••••••••••••••••••••••••••••••
Pipeline #7: 
Score on D2: 0.07211987695123234 |	D1-D2 diff: 1.7256973816478018
Pipeline steps: 
     1. OverDominanceEncoder(),
     2. DominantEncoder(),
     3. RandomForestRegressor(max_features=0.35000000000000003,
                              min_samples_leaf=12, min_samples_split=9,
                              random_state=42)

	Entire dataset(80%) R^2 trained on entire dataset(80%):  0.19153866113826767
	Holdout data R^2 trained on entire dataset(80%):  0.06560921246290996
	Dataset D1 R^2 on trained D1:  0.18487633868068554

••••••••••••••••••••••••••••••••••••••••••••••••••
Pipeline #8: 
Score on D2: 0.07106544558483852 |	D1-D2 diff: 1.7926100652077386
Pipeline steps: 
     1. HeterosisEncoder(),
     2. RandomForestRegressor(max_features=0.4, min_samples_leaf=15,
                              min_samples_split=19,
                              random_state=42)

	Entire dataset(80%) R^2 trained on entire dataset(80%):  0.17674786371267714
	Holdout data R^2 trained on entire dataset(80%):  0.06291626934745131
	Dataset D1 R^2 on trained D1:  0.16790586855859335

••••••••••••••••••••••••••••••••••••••••••••••••••
Pipeline #9: 
Score on D2: 0.07023539735451478 |	D1-D2 diff: 1.8143394758629485
Pipeline steps: 
     1. OverDominanceEncoder(),
     2. DominantEncoder(),
     3. RandomForestRegressor(max_features=0.4, min_samples_leaf=16,
                              min_samples_split=8, random_state=42)

	Entire dataset(80%) R^2 trained on entire dataset(80%):  0.17025227295939582
	Holdout data R^2 trained on entire dataset(80%):  0.05918480115810143
	Dataset D1 R^2 on trained D1:  0.1625192676897117

••••••••••••••••••••••••••••••••••••••••••••••••••
Pipeline #10: 
Score on D2: 0.06901808806650378 |	D1-D2 diff: 1.8144219141808993
Pipeline steps: 
     1. HeterosisEncoder(),
     2. RandomForestRegressor(max_features=0.55, min_samples_leaf=18,
                              min_samples_split=18,
                              random_state=42)

	Entire dataset(80%) R^2 trained on entire dataset(80%):  0.1706114472660798
	Holdout data R^2 trained on entire dataset(80%):  0.06545017182641943
	Dataset D1 R^2 on trained D1:  0.16128518786224744

••••••••••••••••••••••••••••••••••••••••••••••••••
Pipeline #11: 
Score on D2: 0.06897187597172205 |	D1-D2 diff: 1.8516334786638713
Pipeline steps: 
     1. OverDominanceEncoder(),
     2. DominantEncoder(),
     3. RandomForestRegressor(max_features=0.35000000000000003,
                              min_samples_leaf=16, min_samples_split=9,
                              random_state=42)

	Entire dataset(80%) R^2 trained on entire dataset(80%):  0.16382191043043437
	Holdout data R^2 trained on entire dataset(80%):  0.06485400612592307
	Dataset D1 R^2 on trained D1:  0.1540425555304632

••••••••••••••••••••••••••••••••••••••••••••••••••
Pipeline #12: 
Score on D2: 0.06808843136676923 |	D1-D2 diff: 1.9043912321402638
Pipeline steps: 
     1. OverDominanceEncoder(),
     2. DominantEncoder(),
     3. RandomForestRegressor(max_features=0.35000000000000003,
                              min_samples_leaf=18, min_samples_split=9,
                              random_state=42)

	Entire dataset(80%) R^2 trained on entire dataset(80%):  0.15481507678565887
	Holdout data R^2 trained on entire dataset(80%):  0.0661620450018654
	Dataset D1 R^2 on trained D1:  0.1441167361018607

••••••••••••••••••••••••••••••••••••••••••••••••••
Pipeline #13: 
Score on D2: 0.06683346457038086 |	D1-D2 diff: 1.9612045846932293
Pipeline steps: 
     1. OverDominanceEncoder(),
     2. DominantEncoder(),
     3. RandomForestRegressor(max_features=0.35000000000000003,
                              min_samples_leaf=20, min_samples_split=9,
                              random_state=42)

	Entire dataset(80%) R^2 trained on entire dataset(80%):  0.14478243285156733
	Holdout data R^2 trained on entire dataset(80%):  0.06484190378479104
	Dataset D1 R^2 on trained D1:  0.13442750399852577

••••••••••••••••••••••••••••••••••••••••••••••••••
Pipeline #14: 
Score on D2: 0.06266046186181407 |	D1-D2 diff: 2.065610418665984
Pipeline steps: 
     1. HeterosisEncoder(),
     2. RandomForestRegressor(max_features=0.25, min_samples_leaf=20,
                              random_state=42)

	Entire dataset(80%) R^2 trained on entire dataset(80%):  0.12815552477417658
	Holdout data R^2 trained on entire dataset(80%):  0.06238106424029044
	Dataset D1 R^2 on trained D1:  0.11759004943048557

••••••••••••••••••••••••••••••••••••••••••••••••••
Pipeline #15: 
Score on D2: 0.0580937354233213 |	D1-D2 diff: 2.100839005877953
Pipeline steps: 
     1. HeterosisEncoder(),
     2. VarianceThreshold(),
     3. OverDominanceEncoder(),
     4. RandomForestRegressor(max_features=0.2, min_samples_leaf=18,
                              min_samples_split=8, random_state=42)

	Entire dataset(80%) R^2 trained on entire dataset(80%):  0.12418884840532829
	Holdout data R^2 trained on entire dataset(80%):  0.06033892286589837
	Dataset D1 R^2 on trained D1:  0.10943054922550988

••••••••••••••••••••••••••••••••••••••••••••••••••
Pipeline #16: 
Score on D2: 0.0563737268646296 |	D1-D2 diff: 2.1221592004163123
Pipeline steps: 
     1. HeterosisEncoder(),
     2. UnderDominanceEncoder(),
     3. VarianceThreshold(threshold=0.05),
     4. RandomForestRegressor(max_features=0.2, min_samples_leaf=20,
                              random_state=42)

	Entire dataset(80%) R^2 trained on entire dataset(80%):  0.11627693013669871
	Holdout data R^2 trained on entire dataset(80%):  0.06055850927732598
	Dataset D1 R^2 on trained D1:  0.10567840828888497

••••••••••••••••••••••••••••••••••••••••••••••••••
Pipeline #17: 
Score on D2: 0.05629511026548073 |	D1-D2 diff: 2.127559961951966
Pipeline steps: 
     1. HeterosisEncoder(),
     2. VarianceThreshold(threshold=0.05),
     3. RandomForestRegressor(max_features=0.2, min_samples_leaf=20,
                              random_state=42)

	Entire dataset(80%) R^2 trained on entire dataset(80%):  0.11891973215854112
	Holdout data R^2 trained on entire dataset(80%):  0.0622762018212385
	Dataset D1 R^2 on trained D1:  0.10510105958844773

••••••••••••••••••••••••••••••••••••••••••••••••••
Pipeline #18: 
Score on D2: 0.0537720892071849 |	D1-D2 diff: 2.1938533683433987
Pipeline steps: 
     1. HeterosisEncoder(),
     2. OverDominanceEncoder(),
     3. HeterosisEncoder(),
     4. RandomForestRegressor(max_features=0.15000000000000002,
                              min_samples_leaf=17, min_samples_split=6,
                              random_state=42)

	Entire dataset(80%) R^2 trained on entire dataset(80%):  0.11067342635712496
	Holdout data R^2 trained on entire dataset(80%):  0.05840844299882786
	Dataset D1 R^2 on trained D1:  0.09694085296714361

••••••••••••••••••••••••••••••••••••••••••••••••••
Pipeline #19: 
Score on D2: 0.05107463831951187 |	D1-D2 diff: 2.276439413949678
Pipeline steps: 
     1. HeterosisEncoder(),
     2. RecessiveEncoder(),
     3. UnderDominanceEncoder(),
     4. RandomForestRegressor(max_features=0.15000000000000002,
                              min_samples_leaf=20, min_samples_split=9,
                              random_state=42)

	Entire dataset(80%) R^2 trained on entire dataset(80%):  0.10062536956809731
	Holdout data R^2 trained on entire dataset(80%):  0.05372611741124578
	Dataset D1 R^2 on trained D1:  0.08831171805656313

••••••••••••••••••••••••••••••••••••••••••••••••••
Pipeline #20: 
Score on D2: 0.0455665282567943 |	D1-D2 diff: 2.3712968645075794
Pipeline steps: 
     1. HeterosisEncoder(),
     2. FeatureEncodingFrequencySelector(threshold=0.35),
     3. RandomForestRegressor(max_features=0.05, min_samples_leaf=20,
                              random_state=42)

	Entire dataset(80%) R^2 trained on entire dataset(80%):  0.08965760099309306
	Holdout data R^2 trained on entire dataset(80%):  0.048561773805521846
	Dataset D1 R^2 on trained D1:  0.07719340396357088

••••••••••••••••••••••••••••••••••••••••••••••••••
Pipeline #21: 
Score on D2: 0.04152715141117902 |	D1-D2 diff: 2.4161476445612595
Pipeline steps: 
     1. HeterosisEncoder(),
     2. RandomForestRegressor(max_features=0.05, min_samples_leaf=20,
                              random_state=42)

	Entire dataset(80%) R^2 trained on entire dataset(80%):  0.08287354568024441
	Holdout data R^2 trained on entire dataset(80%):  0.04788152053100181
	Dataset D1 R^2 on trained D1:  0.0708702601138852

••••••••••••••••••••••••••••••••••••••••••••••••••
Pipeline #22: 
Score on D2: 0.04068619244006344 |	D1-D2 diff: 2.4374628981405606
Pipeline steps: 
     1. HeterosisEncoder(),
     2. UnderDominanceEncoder(),
     3. RandomForestRegressor(max_features=0.05, min_samples_leaf=20,
                              min_samples_split=9, random_state=42)

	Entire dataset(80%) R^2 trained on entire dataset(80%):  0.08439444093224002
	Holdout data R^2 trained on entire dataset(80%):  0.04775195596522763
	Dataset D1 R^2 on trained D1:  0.06901628182549913

••••••••••••••••••••••••••••••••••••••••••••••••••
Pipeline #23: 
Score on D2: 0.03315747122992263 |	D1-D2 diff: 2.539573710930922
Pipeline steps: 
     1. HeterosisEncoder(),
     2. HeterosisEncoder(),
     3. UnderDominanceEncoder(),
     4. UnderDominanceEncoder(),
     5. SelectPercentile(percentile=90),
     6. DecisionTreeRegressor(max_depth=4, min_samples_leaf=19,
                              min_samples_split=3, random_state=42)

	Entire dataset(80%) R^2 trained on entire dataset(80%):  0.047155871505535796
	Holdout data R^2 trained on entire dataset(80%):  0.03218896978910735
	Dataset D1 R^2 on trained D1:  0.05719870266003302

••••••••••••••••••••••••••••••••••••••••••••••••••
Pipeline #24: 
Score on D2: 0.030672328337497556 |	D1-D2 diff: 2.9285296240941032
Pipeline steps: 
     1. HeterosisEncoder(),
     2. UnderDominanceEncoder(),
     3. RecessiveEncoder(),
     4. RecessiveEncoder(),
     5. SelectPercentile(percentile=90),
     6. DecisionTreeRegressor(max_depth=3, min_samples_leaf=19,
                              min_samples_split=3, random_state=42)

	Entire dataset(80%) R^2 trained on entire dataset(80%):  0.03863757403406032
	Holdout data R^2 trained on entire dataset(80%):  0.028956095448029906
	Dataset D1 R^2 on trained D1:  0.044268026482428

••••••••••••••••••••••••••••••••••••••••••••••••••
Pipeline #25: 
Score on D2: 0.02667860647417475 |	D1-D2 diff: 3.5489878432274398
Pipeline steps: 
     1. UnderDominanceEncoder(),
     2. UnderDominanceEncoder(),
     3. DecisionTreeRegressor(max_depth=2, min_samples_leaf=5,
                              min_samples_split=8, random_state=42)

	Entire dataset(80%) R^2 trained on entire dataset(80%):  0.030049300332429585
	Holdout data R^2 trained on entire dataset(80%):  0.03271122078502586
	Dataset D1 R^2 on trained D1:  0.03298210931888501

••••••••••••••••••••••••••••••••••••••••••••••••••
Pipeline #26: 
Score on D2: 0.02655660132855886 |	D1-D2 diff: 4.199968458268201
Pipeline steps: 
     1. UnderDominanceEncoder(),
     2. FeatureEncodingFrequencySelector(threshold=0.15),
     3. LinearRegression()

	Entire dataset(80%) R^2 trained on entire dataset(80%):  0.02613351673539077
	Holdout data R^2 trained on entire dataset(80%):  0.013329841953827026
	Dataset D1 R^2 on trained D1:  0.0233428232464179

••••••••••••••••••••••••••••••••••••••••••••••••••
Pipeline #27: 
Score on D2: 0.026502704374282038 |	D1-D2 diff: 6.044137906054339
Pipeline steps: 
     1. SelectPercentile(percentile=45),
     2. HeterosisEncoder(),
     3. HeterosisEncoder(),
     4. VarianceThreshold(threshold=0.05),
     5. DecisionTreeRegressor(max_depth=3, min_samples_leaf=7,
                              min_samples_split=18,
                              random_state=42)

	Entire dataset(80%) R^2 trained on entire dataset(80%):  0.03405368162269695
	Holdout data R^2 trained on entire dataset(80%):  0.03602125550433344
	Dataset D1 R^2 on trained D1:  0.027252016120343114

••••••••••••••••••••••••••••••••••••••••••••••••••
Pipeline #28: 
Score on D2: 0.024338172096346478 |	D1-D2 diff: 11.19771731671795
Pipeline steps: 
     1. SelectPercentile(percentile=20),
     2. VarianceThreshold(threshold=0.35),
     3. HeterosisEncoder(),
     4. DecisionTreeRegressor(max_depth=3, min_samples_split=7,
                              random_state=42)

	Entire dataset(80%) R^2 trained on entire dataset(80%):  0.015713466750900573
	Holdout data R^2 trained on entire dataset(80%):  -0.0016435043252118753
	Dataset D1 R^2 on trained D1:  0.024401775740828358

••••••••••••••••••••••••••••••••••••••••••••••••••
Pipeline #29: 
Score on D2: 0.012004367558378082 |	D1-D2 diff: 12.918290827665022
Pipeline steps: 
     1. HeterosisEncoder(),
     2. SelectPercentile(percentile=5),
     3. FeatureEncodingFrequencySelector(threshold=0.35),
     4. RandomForestRegressor(max_features=0.05, min_samples_leaf=20,
                              random_state=42)

	Entire dataset(80%) R^2 trained on entire dataset(80%):  0.011998881040375275
	Holdout data R^2 trained on entire dataset(80%):  0.005022822298971885
	Dataset D1 R^2 on trained D1:  0.011968460504786393

••••••••••••••••••••••••••••••••••••••••••••••••••
Pipeline #30: 
Score on D2: 0.011989733689263704 |	D1-D2 diff: 16.065608565435465
Pipeline steps: 
     1. HeterosisEncoder(),
     2. DecisionTreeRegressor(max_depth=1, min_samples_leaf=12,
                              min_samples_split=16,
                              random_state=42)

	Entire dataset(80%) R^2 trained on entire dataset(80%):  0.012003240585503394
	Holdout data R^2 trained on entire dataset(80%):  0.0051697157747297995
	Dataset D1 R^2 on trained D1:  0.011974722632235313

••••••••••••••••••••••••••••••••••••••••••••••••••

**************************************************************************************
R Random Seed 1 - 0 Interactions
**************************************************************************************

---------- autoQTL output ----------

File name: /Users/elizabethzhang/v8/testing/BMIwTail.csv 

autoQTL parameters:
	population size = 100
	offspring_size = None
	generations = 25
	mutation rate = 0.9
	crossover rate = 0.1
	random state =  42

-------------------------------------------------
Evolution History:
Gen 1 - Best score on D2: 0.07836 	 Best score on D1-D2 diff: 4.71971
Gen 2 - Best score on D2: 0.07836 	 Best score on D1-D2 diff: 7.10286

-------------------------------------------------
Multiple Linear Regression:
	D2 Dataset R^2 trained on D1: 0.07835572161505389
	Entire dataset(80%) R^2 trained on data (80%): 0.09244401268001923
	Holdout R^2 (20%) trained on data (80%): 0.10639891621907749
	Dataset D1 R^2 on trained D1: 0.09941559329825334
	Combined Dataset (100%) R^2 trained on combined data (100%): 0.09676189140743763

-------------------------------------------------
Final Pareto Front Statistics:


-------------------------------------------------
Final Pareto Front:

Pipeline #1: 
Score on D2: 0.07835572161505389 |	D1-D2 diff: 2.6250408722480874
Pipeline steps: 
     1. LinearRegression()

	Entire dataset(80%) R^2 trained on entire dataset(80%):  0.09244401268001923
	Holdout data R^2 trained on entire dataset(80%):  0.10639891621907749
	Dataset D1 R^2 on trained D1:  0.09941559329825334

••••••••••••••••••••••••••••••••••••••••••••••••••
Pipeline #2: 
Score on D2: 0.07434528571688293 |	D1-D2 diff: 2.6252997705728562
Pipeline steps: 
     1. VarianceThreshold(threshold=0.2),
     2. LinearRegression()

	Entire dataset(80%) R^2 trained on entire dataset(80%):  0.08837608611413839
	Holdout data R^2 trained on entire dataset(80%):  0.10319605043731006
	Dataset D1 R^2 on trained D1:  0.09539685121109542

••••••••••••••••••••••••••••••••••••••••••••••••••
Pipeline #3: 
Score on D2: 0.07336221517318631 |	D1-D2 diff: 2.6950229952529736
Pipeline steps: 
     1. VarianceThreshold(threshold=0.25),
     2. LinearRegression()

	Entire dataset(80%) R^2 trained on entire dataset(80%):  0.08837608611413839
	Holdout data R^2 trained on entire dataset(80%):  0.10319605043731006
	Dataset D1 R^2 on trained D1:  0.09231836354869061

••••••••••••••••••••••••••••••••••••••••••••••••••
Pipeline #4: 
Score on D2: 0.06466461736069717 |	D1-D2 diff: 3.345768827892168
Pipeline steps: 
     1. DominantEncoder(),
     2. RecessiveEncoder(),
     3. LinearRegression()

	Entire dataset(80%) R^2 trained on entire dataset(80%):  0.07072842356962394
	Holdout data R^2 trained on entire dataset(80%):  0.05261636057293173
	Dataset D1 R^2 on trained D1:  0.07264486333349718

••••••••••••••••••••••••••••••••••••••••••••••••••
Pipeline #5: 
Score on D2: 0.05971270115347416 |	D1-D2 diff: 3.51394332799021
Pipeline steps: 
     1. UnderDominanceEncoder(),
     2. VarianceThreshold(threshold=0.25),
     3. HeterosisEncoder(),
     4. LinearRegression()

	Entire dataset(80%) R^2 trained on entire dataset(80%):  0.06486276717232276
	Holdout data R^2 trained on entire dataset(80%):  0.048255159201761155
	Dataset D1 R^2 on trained D1:  0.06627144980496402

••••••••••••••••••••••••••••••••••••••••••••••••••
Pipeline #6: 
Score on D2: 0.03676845917613958 |	D1-D2 diff: 3.7970381529331294
Pipeline steps: 
     1. RecessiveEncoder(),
     2. FeatureEncodingFrequencySelector(threshold=0.25),
     3. LinearRegression()

	Entire dataset(80%) R^2 trained on entire dataset(80%):  0.04076912041459435
	Holdout data R^2 trained on entire dataset(80%):  0.06968853743692338
	Dataset D1 R^2 on trained D1:  0.041579290788095635

••••••••••••••••••••••••••••••••••••••••••••••••••
Pipeline #7: 
Score on D2: 0.021064576930646894 |	D1-D2 diff: 4.719705225706111
Pipeline steps: 
     1. SelectPercentile(percentile=10),
     2. LinearRegression()

	Entire dataset(80%) R^2 trained on entire dataset(80%):  0.02260608005018827
	Holdout data R^2 trained on entire dataset(80%):  0.04572400265792376
	Dataset D1 R^2 on trained D1:  0.023079880617491444

••••••••••••••••••••••••••••••••••••••••••••••••••
Pipeline #8: 
Score on D2: -0.0003928864600117876 |	D1-D2 diff: 7.1028596702494475
Pipeline steps: 
     1. HeterosisEncoder(),
     2. DominantEncoder(),
     3. RecessiveEncoder(),
     4. LinearRegression()

	Entire dataset(80%) R^2 trained on entire dataset(80%):  0.0
	Holdout data R^2 trained on entire dataset(80%):  -0.004656297894350514
	Dataset D1 R^2 on trained D1:  0.0

••••••••••••••••••••••••••••••••••••••••••••••••••

**************************************************************************************
R Random Seed 1 - 1 Interactions
**************************************************************************************

-------------     autoQTL output     -------------

File name: /Users/elizabethzhang/v8/testing/0_data_sig_21/seed0_1inter_16sig_21.csv 

autoQTL parameters:
	population size = 100
	offspring size = None
	generations = 25
	mutation rate = 0.9
	crossover rate = 0.1
	random state =  42

*************************************************
Evolution History:
             Best D2 score   Best diff score
     Gen 1         0.07790           5.68872
     Gen 2         0.07790           5.68872
     Gen 3         0.07790           5.68872
     Gen 4         0.07790           5.68872
     Gen 5         0.07835           6.02325
     Gen 6         0.07835           7.08130

*************************************************
Multiple Linear Regression:
     D2 Dataset R^2 trained on D1:                      0.07477
     D1+D2 Dataset (80%) R^2 trained on D1+D2 (80%):    0.08641
     Holdout (20%) R^2 trained on D1+D2 (80%):          0.07252
     D1 Dataset R^2 trained on D1:                      0.09005
     Entire Dataset (100%) R^2:                         0.08449

*************************************************
Final Pareto Front Statistics:

7 pipelines on the final Pareto front

                  Number Percent
--------------------------------
LinearRegression       4     57%
 MachineLearning       3     43%
--------------------------------
    RandomForest       2     29%
    DecisionTree       1     14%
--------------------------------
 AdditiveEncoder       6     86%
  3-LevelEncoder       0      0%
  2-LevelEncoder       1     14%

Range of score on D2:         (0.01629, 0.07835)
Range of score on D1-D2 diff: (1.37324, 7.08130)

*************************************************
Final Pareto Front:

Pipeline #1: 
Score on D2: 0.07834743722062132 |	D1-D2 diff: 1.3732367116603748
 
     1. RandomForestRegressor(max_features=0.3, min_samples_leaf=2,
                              min_samples_split=16,
                              random_state=42)

	Entire dataset(80%) R^2 trained on entire dataset(80%):  0.35698418796730635
	Holdout data R^2 trained on entire dataset(80%):  0.056735928988744466
	Dataset D1 R^2 on trained D1:  0.35954942039652826

-------------------------------------------------
Pipeline #2: 
Score on D2: 0.07798283710240572 |	D1-D2 diff: 1.573192943970331
 
     1. RandomForestRegressor(max_features=0.25, min_samples_leaf=8,
                              min_samples_split=18,
                              random_state=42)

	Entire dataset(80%) R^2 trained on entire dataset(80%):  0.24045756095205673
	Holdout data R^2 trained on entire dataset(80%):  0.0588018374308229
	Dataset D1 R^2 on trained D1:  0.24123992314572418

-------------------------------------------------
Pipeline #3: 
Score on D2: 0.07476598607700002 |	D1-D2 diff: 2.843943956413953
 
     1. LinearRegression()

	Entire dataset(80%) R^2 trained on entire dataset(80%):  0.08640599986536301
	Holdout data R^2 trained on entire dataset(80%):  0.07251858250693333
	Dataset D1 R^2 on trained D1:  0.09005276077251001

-------------------------------------------------
Pipeline #4: 
Score on D2: 0.07475238623038138 |	D1-D2 diff: 2.844372797635728
 
     1. SelectPercentile(percentile=95),
     2. LinearRegression()

	Entire dataset(80%) R^2 trained on entire dataset(80%):  0.08639495546044873
	Holdout data R^2 trained on entire dataset(80%):  0.07272500802375959
	Dataset D1 R^2 on trained D1:  0.09002994396709163

-------------------------------------------------
Pipeline #5: 
Score on D2: 0.054999332063669915 |	D1-D2 diff: 6.023245025962952
 
     1. SelectPercentile(percentile=90),
     2. FeatureEncodingFrequencySelector(threshold=0.1),
     3. LinearRegression()

	Entire dataset(80%) R^2 trained on entire dataset(80%):  0.05716025764722987
	Holdout data R^2 trained on entire dataset(80%):  0.06791719571102917
	Dataset D1 R^2 on trained D1:  0.05575909460449202

-------------------------------------------------
Pipeline #6: 
Score on D2: 0.022588601658711793 |	D1-D2 diff: 6.404550227649061
 
     1. VarianceThreshold(),
     2. FeatureEncodingFrequencySelector(threshold=0.2),
     3. LinearRegression()

	Entire dataset(80%) R^2 trained on entire dataset(80%):  0.023896096018491186
	Holdout data R^2 trained on entire dataset(80%):  0.019615470898352028
	Dataset D1 R^2 on trained D1:  0.023182956023206858

-------------------------------------------------
Pipeline #7: 
Score on D2: 0.01629007585507103 |	D1-D2 diff: 7.081300627615522
 
     1. HeterosisEncoder(),
     2. SelectPercentile(percentile=20),
     3. DecisionTreeRegressor(max_depth=2, min_samples_leaf=17,
                              min_samples_split=11,
                              random_state=42)

	Entire dataset(80%) R^2 trained on entire dataset(80%):  0.01737686195744237
	Holdout data R^2 trained on entire dataset(80%):  -0.011138541979736294
	Dataset D1 R^2 on trained D1:  0.015892382924303616

-------------------------------------------------

**************************************************************************************
R Random Seed 1 - 2 Interactions
**************************************************************************************

-------------     autoQTL output     -------------

File name: /Users/elizabethzhang/v8/testing/0_data_sig_21/seed0_2inter_14sig_21.csv 

autoQTL parameters:
	population size = 100
	offspring size = None
	generations = 25
	mutation rate = 0.9
	crossover rate = 0.1
	random state =  42

*************************************************
Evolution History:
             Best D2 score   Best diff score
     Gen 1         0.06795           5.68872
     Gen 2         0.06795           5.68872
     Gen 3         0.06883          11.07890
     Gen 4         0.06883          11.07890

*************************************************
Multiple Linear Regression:
     D2 Dataset R^2 trained on D1:                      0.06641
     D1+D2 Dataset (80%) R^2 trained on D1+D2 (80%):    0.07919
     Holdout (20%) R^2 trained on D1+D2 (80%):          0.06848
     D1 Dataset R^2 trained on D1:                      0.08320
     Entire Dataset (100%) R^2:                         0.07796

*************************************************
Final Pareto Front Statistics:

4 pipelines on the final Pareto front

                  Number Percent
--------------------------------
LinearRegression       3     75%
 MachineLearning       1     25%
--------------------------------
    RandomForest       1     25%
    DecisionTree       0      0%
--------------------------------
 AdditiveEncoder       3     75%
  3-LevelEncoder       1     25%
  2-LevelEncoder       0      0%

Range of score on D2:         (0.05059, 0.06883)
Range of score on D1-D2 diff: (1.48596, 11.07890)

*************************************************
Final Pareto Front:

Pipeline #1: 
Score on D2: 0.06883071400044805 |	D1-D2 diff: 1.4859617377653307
 
     1. RandomForestRegressor(max_features=0.5, min_samples_leaf=9,
                              min_samples_split=3, random_state=42)

	Entire dataset(80%) R^2 trained on entire dataset(80%):  0.2762670511288796
	Holdout data R^2 trained on entire dataset(80%):  0.047209309808173505
	Dataset D1 R^2 on trained D1:  0.27393252380052213

-------------------------------------------------
Pipeline #2: 
Score on D2: 0.06641798515540787 |	D1-D2 diff: 2.7783554313656667
 
     1. SelectPercentile(percentile=95),
     2. LinearRegression()

	Entire dataset(80%) R^2 trained on entire dataset(80%):  0.07903414189129043
	Holdout data R^2 trained on entire dataset(80%):  0.06889199746073049
	Dataset D1 R^2 on trained D1:  0.08320018101455018

-------------------------------------------------
Pipeline #3: 
Score on D2: 0.0657189686482148 |	D1-D2 diff: 2.8977194708204244
 
     1. SelectPercentile(percentile=75),
     2. LinearRegression()

	Entire dataset(80%) R^2 trained on entire dataset(80%):  0.07622753017322614
	Holdout data R^2 trained on entire dataset(80%):  0.06523151126014781
	Dataset D1 R^2 on trained D1:  0.0799021822692666

-------------------------------------------------
Pipeline #4: 
Score on D2: 0.050586012101733635 |	D1-D2 diff: 11.078899576884934
 
     1. UnderDominanceEncoder(),
     2. FeatureEncodingFrequencySelector(threshold=0.1),
     3. UnderDominanceEncoder(),
     4. UnderDominanceEncoder(),
     5. LinearRegression()

	Entire dataset(80%) R^2 trained on entire dataset(80%):  0.05351699668575516
	Holdout data R^2 trained on entire dataset(80%):  0.06423979728843543
	Dataset D1 R^2 on trained D1:  0.05051963573190432

-------------------------------------------------

**************************************************************************************
R Random Seed 1 - 3 Interactions
**************************************************************************************

-------------     autoQTL output     -------------

File name: /Users/elizabethzhang/v8/testing/0_data_sig_21/seed0_3inter_12sig_21.csv 

autoQTL parameters:
	population size = 100
	offspring size = None
	generations = 25
	mutation rate = 0.9
	crossover rate = 0.1
	random state =  42

*************************************************
Evolution History:
             Best D2 score   Best diff score
     Gen 1         0.06553           6.68314
     Gen 2         0.06553           6.94167

*************************************************
Multiple Linear Regression:
     D2 Dataset R^2 trained on D1:                      0.05819
     D1+D2 Dataset (80%) R^2 trained on D1+D2 (80%):    0.06562
     Holdout (20%) R^2 trained on D1+D2 (80%):          0.07056
     D1 Dataset R^2 trained on D1:                      0.06583
     Entire Dataset (100%) R^2:                         0.06767

*************************************************
Final Pareto Front Statistics:

8 pipelines on the final Pareto front

                  Number Percent
--------------------------------
LinearRegression       3     38%
 MachineLearning       5     62%
--------------------------------
    RandomForest       5     62%
    DecisionTree       0      0%
--------------------------------
 AdditiveEncoder       8    100%
  3-LevelEncoder       0      0%
  2-LevelEncoder       0      0%

Range of score on D2:         (0.02908, 0.06553)
Range of score on D1-D2 diff: (1.46499, 6.94167)

*************************************************
Final Pareto Front:

Pipeline #1: 
Score on D2: 0.0655299663272817 |	D1-D2 diff: 1.4649915835517582
 
     1. RandomForestRegressor(max_features=0.25, min_samples_leaf=6,
                              min_samples_split=4, random_state=42)

	Entire dataset(80%) R^2 trained on entire dataset(80%):  0.283758894858842
	Holdout data R^2 trained on entire dataset(80%):  0.06546901100970903
	Dataset D1 R^2 on trained D1:  0.28262979532880284

-------------------------------------------------
Pipeline #2: 
Score on D2: 0.0640990431448003 |	D1-D2 diff: 1.4701540350956934
 
     1. RandomForestRegressor(max_features=0.6500000000000001,
                              min_samples_leaf=9, min_samples_split=16,
                              random_state=42)

	Entire dataset(80%) R^2 trained on entire dataset(80%):  0.28223507105780976
	Holdout data R^2 trained on entire dataset(80%):  0.05773600772307397
	Dataset D1 R^2 on trained D1:  0.27816550894709346

-------------------------------------------------
Pipeline #3: 
Score on D2: 0.06319689356073765 |	D1-D2 diff: 1.7032814145792763
 
     1. RandomForestRegressor(max_features=0.5, min_samples_leaf=16,
                              min_samples_split=3, random_state=42)

	Entire dataset(80%) R^2 trained on entire dataset(80%):  0.18843427429257642
	Holdout data R^2 trained on entire dataset(80%):  0.05205810226957652
	Dataset D1 R^2 on trained D1:  0.18200726934431932

-------------------------------------------------
Pipeline #4: 
Score on D2: 0.06138917747959438 |	D1-D2 diff: 1.7348872557664925
 
     1. RandomForestRegressor(max_features=0.6000000000000001,
                              min_samples_leaf=18,
                              min_samples_split=15,
                              random_state=42)

	Entire dataset(80%) R^2 trained on entire dataset(80%):  0.17784228658166024
	Holdout data R^2 trained on entire dataset(80%):  0.05235223191288618
	Dataset D1 R^2 on trained D1:  0.1717754257041747

-------------------------------------------------
Pipeline #5: 
Score on D2: 0.06078920001043331 |	D1-D2 diff: 1.7534191664445344
 
     1. RandomForestRegressor(max_features=0.55, min_samples_leaf=18,
                              min_samples_split=18,
                              random_state=42)

	Entire dataset(80%) R^2 trained on entire dataset(80%):  0.17440853082922103
	Holdout data R^2 trained on entire dataset(80%):  0.04923900088687638
	Dataset D1 R^2 on trained D1:  0.16658221691623876

-------------------------------------------------
Pipeline #6: 
Score on D2: 0.059938713900752005 |	D1-D2 diff: 3.921327598280682
 
     1. SelectPercentile(percentile=75),
     2. LinearRegression()

	Entire dataset(80%) R^2 trained on entire dataset(80%):  0.06490615806543065
	Holdout data R^2 trained on entire dataset(80%):  0.07077455839341973
	Dataset D1 R^2 on trained D1:  0.06416800419987412

-------------------------------------------------
Pipeline #7: 
Score on D2: 0.05971475182794583 |	D1-D2 diff: 6.683136242232244
 
     1. SelectPercentile(percentile=60),
     2. LinearRegression()

	Entire dataset(80%) R^2 trained on entire dataset(80%):  0.06207530153460428
	Holdout data R^2 trained on entire dataset(80%):  0.06930430517738506
	Dataset D1 R^2 on trained D1:  0.06021602993908781

-------------------------------------------------
Pipeline #8: 
Score on D2: 0.029077021969701744 |	D1-D2 diff: 6.941674447039188
 
     1. SelectPercentile(percentile=15),
     2. LinearRegression()

	Entire dataset(80%) R^2 trained on entire dataset(80%):  0.03146472257229649
	Holdout data R^2 trained on entire dataset(80%):  0.03545642320841291
	Dataset D1 R^2 on trained D1:  0.028646353545280445

-------------------------------------------------

**************************************************************************************
R Random Seed 1 - 4 Interactions
**************************************************************************************

-------------     autoQTL output     -------------

File name: /Users/elizabethzhang/v8/testing/0_data_sig_21/seed0_4inter_10sig_21.csv 

autoQTL parameters:
	population size = 100
	offspring size = None
	generations = 25
	mutation rate = 0.9
	crossover rate = 0.1
	random state =  42

*************************************************
Evolution History:
             Best D2 score   Best diff score
     Gen 1         0.06204           5.49632
     Gen 2         0.06204           5.49632
     Gen 3         0.06345           6.75840
     Gen 4         0.06584           6.75840
     Gen 5         0.06584           6.75840
     Gen 6         0.06584           7.81486
     Gen 7         0.06584           7.97463

*************************************************
Multiple Linear Regression:
     D2 Dataset R^2 trained on D1:                      0.04239
     D1+D2 Dataset (80%) R^2 trained on D1+D2 (80%):    0.04883
     Holdout (20%) R^2 trained on D1+D2 (80%):          0.05640
     D1 Dataset R^2 trained on D1:                      0.05089
     Entire Dataset (100%) R^2:                         0.05117

*************************************************
Final Pareto Front Statistics:

10 pipelines on the final Pareto front

                  Number Percent
--------------------------------
LinearRegression       3     30%
 MachineLearning       7     70%
--------------------------------
    RandomForest       7     70%
    DecisionTree       0      0%
--------------------------------
 AdditiveEncoder       2     20%
  3-LevelEncoder       6     60%
  2-LevelEncoder       2     20%

Range of score on D2:         (0.03343, 0.06584)
Range of score on D1-D2 diff: (1.43074, 7.97463)

*************************************************
Final Pareto Front:

Pipeline #1: 
Score on D2: 0.06584249667889153 |	D1-D2 diff: 1.4307404846141076
 
     1. OverDominanceEncoder(),
     2. RandomForestRegressor(max_features=0.8, min_samples_leaf=9,
                              random_state=42)

	Entire dataset(80%) R^2 trained on entire dataset(80%):  0.31536628957035684
	Holdout data R^2 trained on entire dataset(80%):  0.053336253870859385
	Dataset D1 R^2 on trained D1:  0.30448980207358156

-------------------------------------------------
Pipeline #2: 
Score on D2: 0.06361427160395416 |	D1-D2 diff: 1.5133059243507867
 
     1. OverDominanceEncoder(),
     2. RandomForestRegressor(max_features=0.6500000000000001,
                              min_samples_leaf=11,
                              min_samples_split=20,
                              random_state=42)

	Entire dataset(80%) R^2 trained on entire dataset(80%):  0.26176866187880954
	Holdout data R^2 trained on entire dataset(80%):  0.05338301469625917
	Dataset D1 R^2 on trained D1:  0.2542889712333337

-------------------------------------------------
Pipeline #3: 
Score on D2: 0.06236010305189199 |	D1-D2 diff: 1.5818984613604445
 
     1. OverDominanceEncoder(),
     2. RandomForestRegressor(max_features=0.8, min_samples_leaf=14,
                              min_samples_split=9, random_state=42)

	Entire dataset(80%) R^2 trained on entire dataset(80%):  0.2354109111747955
	Holdout data R^2 trained on entire dataset(80%):  0.048683931419706394
	Dataset D1 R^2 on trained D1:  0.22205299488082686

-------------------------------------------------
Pipeline #4: 
Score on D2: 0.06109962215932507 |	D1-D2 diff: 1.7318580596093942
 
     1. OverDominanceEncoder(),
     2. RandomForestRegressor(max_features=0.6500000000000001,
                              min_samples_leaf=19,
                              min_samples_split=20,
                              random_state=42)

	Entire dataset(80%) R^2 trained on entire dataset(80%):  0.18378614404940918
	Holdout data R^2 trained on entire dataset(80%):  0.048509220932566044
	Dataset D1 R^2 on trained D1:  0.17226020618287996

-------------------------------------------------
Pipeline #5: 
Score on D2: 0.05345865626352386 |	D1-D2 diff: 1.8054095762524176
 
     1. OverDominanceEncoder(),
     2. RandomForestRegressor(max_features=0.3, min_samples_leaf=17,
                              min_samples_split=6, random_state=42)

	Entire dataset(80%) R^2 trained on entire dataset(80%):  0.1597478886494592
	Holdout data R^2 trained on entire dataset(80%):  0.05450960887507528
	Dataset D1 R^2 on trained D1:  0.1475819319545435

-------------------------------------------------
Pipeline #6: 
Score on D2: 0.05334401057006166 |	D1-D2 diff: 1.8126057808578904
 
     1. OverDominanceEncoder(),
     2. RandomForestRegressor(max_features=0.25, min_samples_leaf=16,
                              min_samples_split=17,
                              random_state=42)

	Entire dataset(80%) R^2 trained on entire dataset(80%):  0.15564472346547176
	Holdout data R^2 trained on entire dataset(80%):  0.0530662317971522
	Dataset D1 R^2 on trained D1:  0.14598145314588284

-------------------------------------------------
Pipeline #7: 
Score on D2: 0.048700063629219636 |	D1-D2 diff: 1.8477274030225486
 
     1. RandomForestRegressor(max_features=0.45, min_samples_leaf=20,
                              min_samples_split=17,
                              random_state=42)

	Entire dataset(80%) R^2 trained on entire dataset(80%):  0.14576436705736073
	Holdout data R^2 trained on entire dataset(80%):  0.03959412979188637
	Dataset D1 R^2 on trained D1:  0.13449238143087683

-------------------------------------------------
Pipeline #8: 
Score on D2: 0.04441506520417482 |	D1-D2 diff: 3.899943778210232
 
     1. SelectPercentile(percentile=55),
     2. LinearRegression()

	Entire dataset(80%) R^2 trained on entire dataset(80%):  0.04768588206898361
	Holdout data R^2 trained on entire dataset(80%):  0.05709140825069792
	Dataset D1 R^2 on trained D1:  0.04873787985755196

-------------------------------------------------
Pipeline #9: 
Score on D2: 0.03662669121452 |	D1-D2 diff: 6.451818137911712
 
     1. SelectPercentile(percentile=55),
     2. DominantEncoder(),
     3. OverDominanceEncoder(),
     4. LinearRegression()

	Entire dataset(80%) R^2 trained on entire dataset(80%):  0.0373328912344959
	Holdout data R^2 trained on entire dataset(80%):  0.048900220125165705
	Dataset D1 R^2 on trained D1:  0.03604956402986448

-------------------------------------------------
Pipeline #10: 
Score on D2: 0.033426011530323096 |	D1-D2 diff: 7.9746298998980505
 
     1. SelectPercentile(percentile=75),
     2. SelectPercentile(percentile=60),
     3. DominantEncoder(),
     4. RecessiveEncoder(),
     5. LinearRegression()

	Entire dataset(80%) R^2 trained on entire dataset(80%):  0.034440186985103316
	Holdout data R^2 trained on entire dataset(80%):  0.04258925525816337
	Dataset D1 R^2 on trained D1:  0.0336732738009603

-------------------------------------------------

**************************************************************************************
R Random Seed 1 - 5 Interactions
**************************************************************************************

-------------     autoQTL output     -------------

File name: /Users/elizabethzhang/v8/testing/0_data_sig_21/seed0_5inter_8sig_21.csv 

autoQTL parameters:
	population size = 100
	offspring size = None
	generations = 25
	mutation rate = 0.9
	crossover rate = 0.1
	random state =  42

*************************************************
Evolution History:
             Best D2 score   Best diff score
     Gen 1         0.05289           5.76186
     Gen 2         0.06328           6.87538
     Gen 3         0.06364           9.29047
     Gen 4         0.06364           9.29047
     Gen 5         0.06364           9.29047
     Gen 6         0.06364           9.29047
     Gen 7         0.06364           9.29047
     Gen 8         0.06364           9.29047
     Gen 9         0.06378           9.29047
    Gen 10         0.06378           9.29047
    Gen 11         0.06378           9.29047
    Gen 12         0.06378           9.29047
    Gen 13         0.06378           9.29047
    Gen 14         0.06378           9.29047
    Gen 15         0.06378           9.29047
    Gen 16         0.06378           9.29047
    Gen 17         0.06378           9.29047
    Gen 18         0.06411           9.29047
    Gen 19         0.06411           9.29047
    Gen 20         0.06658           9.29047
    Gen 21         0.06658          10.20298
    Gen 22         0.06658          10.20298
    Gen 23         0.06658          10.20298
    Gen 24         0.06658          10.20298
    Gen 25         0.06658          10.20298

*************************************************
Multiple Linear Regression:
     D2 Dataset R^2 trained on D1:                      0.02982
     D1+D2 Dataset (80%) R^2 trained on D1+D2 (80%):    0.04101
     Holdout (20%) R^2 trained on D1+D2 (80%):          0.05484
     D1 Dataset R^2 trained on D1:                      0.04489
     Entire Dataset (100%) R^2:                         0.04477

*************************************************
Final Pareto Front Statistics:

28 pipelines on the final Pareto front

                  Number Percent
--------------------------------
LinearRegression       5     18%
 MachineLearning      23     82%
--------------------------------
    RandomForest      20     71%
    DecisionTree       3     11%
--------------------------------
 AdditiveEncoder       1      4%
  3-LevelEncoder      24     86%
  2-LevelEncoder       3     11%

Range of score on D2:         (0.01285, 0.06658)
Range of score on D1-D2 diff: (1.36396, 10.20298)

*************************************************
Final Pareto Front:

Pipeline #1: 
Score on D2: 0.06657745880112675 |	D1-D2 diff: 1.363960077722573
 
     1. UnderDominanceEncoder(),
     2. FeatureEncodingFrequencySelector(threshold=0.0),
     3. UnderDominanceEncoder(),
     4. RandomForestRegressor(max_features=0.3, min_samples_leaf=2,
                              min_samples_split=14,
                              random_state=42)

	Entire dataset(80%) R^2 trained on entire dataset(80%):  0.3565202375940375
	Holdout data R^2 trained on entire dataset(80%):  0.0780045267824796
	Dataset D1 R^2 on trained D1:  0.3555079421516185

-------------------------------------------------
Pipeline #2: 
Score on D2: 0.06411419656042916 |	D1-D2 diff: 1.3732282494084285
 
     1. OverDominanceEncoder(),
     2. RandomForestRegressor(max_features=0.9000000000000001,
                              min_samples_leaf=4, min_samples_split=20,
                              random_state=42)

	Entire dataset(80%) R^2 trained on entire dataset(80%):  0.3425939310049744
	Holdout data R^2 trained on entire dataset(80%):  0.0736605266758209
	Dataset D1 R^2 on trained D1:  0.34532311121047754

-------------------------------------------------
Pipeline #3: 
Score on D2: 0.06372160639824509 |	D1-D2 diff: 1.4123399558732819
 
     1. OverDominanceEncoder(),
     2. RandomForestRegressor(max_features=0.8500000000000001,
                              min_samples_leaf=9, min_samples_split=7,
                              random_state=42)

	Entire dataset(80%) R^2 trained on entire dataset(80%):  0.31453199742702065
	Holdout data R^2 trained on entire dataset(80%):  0.07179209301409284
	Dataset D1 R^2 on trained D1:  0.315050845914996

-------------------------------------------------
Pipeline #4: 
Score on D2: 0.06363558893490229 |	D1-D2 diff: 1.4154215219731554
 
     1. OverDominanceEncoder(),
     2. RandomForestRegressor(max_features=0.8500000000000001,
                              min_samples_leaf=9, min_samples_split=19,
                              random_state=42)

	Entire dataset(80%) R^2 trained on entire dataset(80%):  0.3108665352923493
	Holdout data R^2 trained on entire dataset(80%):  0.07120320425509463
	Dataset D1 R^2 on trained D1:  0.3127832533570548

-------------------------------------------------
Pipeline #5: 
Score on D2: 0.06356963752990741 |	D1-D2 diff: 1.6613067591624893
 
     1. OverDominanceEncoder(),
     2. RandomForestRegressor(max_features=0.7000000000000001,
                              min_samples_leaf=17, min_samples_split=3,
                              random_state=42)

	Entire dataset(80%) R^2 trained on entire dataset(80%):  0.19976659921307705
	Holdout data R^2 trained on entire dataset(80%):  0.07491277908697147
	Dataset D1 R^2 on trained D1:  0.19485027347785344

-------------------------------------------------
Pipeline #6: 
Score on D2: 0.06124507372063559 |	D1-D2 diff: 1.7080002407673116
 
     1. OverDominanceEncoder(),
     2. RandomForestRegressor(max_features=0.7000000000000001,
                              min_samples_leaf=19, min_samples_split=3,
                              random_state=42)

	Entire dataset(80%) R^2 trained on entire dataset(80%):  0.18656886306728093
	Holdout data R^2 trained on entire dataset(80%):  0.07445586586103026
	Dataset D1 R^2 on trained D1:  0.17874789376323896

-------------------------------------------------
Pipeline #7: 
Score on D2: 0.06066831171187559 |	D1-D2 diff: 1.7262702709346402
 
     1. OverDominanceEncoder(),
     2. RandomForestRegressor(max_features=0.7000000000000001,
                              min_samples_leaf=20, min_samples_split=3,
                              random_state=42)

	Entire dataset(80%) R^2 trained on entire dataset(80%):  0.1797143215758129
	Holdout data R^2 trained on entire dataset(80%):  0.07573133456223524
	Dataset D1 R^2 on trained D1:  0.17327516808484678

-------------------------------------------------
Pipeline #8: 
Score on D2: 0.05963226380959685 |	D1-D2 diff: 1.7751337852076865
 
     1. OverDominanceEncoder(),
     2. VarianceThreshold(threshold=0.25),
     3. RandomForestRegressor(max_features=0.4, min_samples_leaf=18,
                              min_samples_split=3, random_state=42)

	Entire dataset(80%) R^2 trained on entire dataset(80%):  0.16618179547051715
	Holdout data R^2 trained on entire dataset(80%):  0.06801106642367438
	Dataset D1 R^2 on trained D1:  0.16034296990820007

-------------------------------------------------
Pipeline #9: 
Score on D2: 0.05728595348993304 |	D1-D2 diff: 1.8073813364134665
 
     1. OverDominanceEncoder(),
     2. VarianceThreshold(threshold=0.35),
     3. RandomForestRegressor(max_features=0.45, min_samples_leaf=20,
                              min_samples_split=14,
                              random_state=42)

	Entire dataset(80%) R^2 trained on entire dataset(80%):  0.15993443919222794
	Holdout data R^2 trained on entire dataset(80%):  0.07651558823565363
	Dataset D1 R^2 on trained D1:  0.15099916619976028

-------------------------------------------------
Pipeline #10: 
Score on D2: 0.055619944238663566 |	D1-D2 diff: 1.80917681430595
 
     1. UnderDominanceEncoder(),
     2. UnderDominanceEncoder(),
     3. RandomForestRegressor(max_features=0.35000000000000003,
                              min_samples_leaf=19, min_samples_split=6,
                              random_state=42)

	Entire dataset(80%) R^2 trained on entire dataset(80%):  0.16066333369918173
	Holdout data R^2 trained on entire dataset(80%):  0.07056643371830529
	Dataset D1 R^2 on trained D1:  0.14896169587939556

-------------------------------------------------
Pipeline #11: 
Score on D2: 0.05438558010637884 |	D1-D2 diff: 1.8387897162745739
 
     1. UnderDominanceEncoder(),
     2. UnderDominanceEncoder(),
     3. RandomForestRegressor(max_features=0.3, min_samples_leaf=19,
                              min_samples_split=10,
                              random_state=42)

	Entire dataset(80%) R^2 trained on entire dataset(80%):  0.15386487512202351
	Holdout data R^2 trained on entire dataset(80%):  0.06972196581700141
	Dataset D1 R^2 on trained D1:  0.14185811960092798

-------------------------------------------------
Pipeline #12: 
Score on D2: 0.054092571864632344 |	D1-D2 diff: 1.8795167153990102
 
     1. UnderDominanceEncoder(),
     2. UnderDominanceEncoder(),
     3. RandomForestRegressor(max_features=0.25, min_samples_leaf=19,
                              min_samples_split=5, random_state=42)

	Entire dataset(80%) R^2 trained on entire dataset(80%):  0.1419806447024834
	Holdout data R^2 trained on entire dataset(80%):  0.06590098378259168
	Dataset D1 R^2 on trained D1:  0.13422627821301358

-------------------------------------------------
Pipeline #13: 
Score on D2: 0.052407825201431724 |	D1-D2 diff: 1.8889781562844368
 
     1. OverDominanceEncoder(),
     2. RandomForestRegressor(max_features=0.2, min_samples_leaf=17,
                              min_samples_split=12,
                              random_state=42)

	Entire dataset(80%) R^2 trained on entire dataset(80%):  0.1367758668574185
	Holdout data R^2 trained on entire dataset(80%):  0.0629284887417727
	Dataset D1 R^2 on trained D1:  0.13094807107767825

-------------------------------------------------
Pipeline #14: 
Score on D2: 0.052113895055762915 |	D1-D2 diff: 1.9068593792153796
 
     1. OverDominanceEncoder(),
     2. VarianceThreshold(threshold=0.35),
     3. RandomForestRegressor(max_features=0.25, min_samples_leaf=20,
                              min_samples_split=5, random_state=42)

	Entire dataset(80%) R^2 trained on entire dataset(80%):  0.13790600276335008
	Holdout data R^2 trained on entire dataset(80%):  0.06991344941813271
	Dataset D1 R^2 on trained D1:  0.1277493338492135

-------------------------------------------------
Pipeline #15: 
Score on D2: 0.05160384693709652 |	D1-D2 diff: 1.9083134336916487
 
     1. OverDominanceEncoder(),
     2. RandomForestRegressor(max_features=0.25, min_samples_leaf=20,
                              min_samples_split=10,
                              random_state=42)

	Entire dataset(80%) R^2 trained on entire dataset(80%):  0.13918752241377175
	Holdout data R^2 trained on entire dataset(80%):  0.06551341319644544
	Dataset D1 R^2 on trained D1:  0.12700902499396327

-------------------------------------------------
Pipeline #16: 
Score on D2: 0.05081863340135928 |	D1-D2 diff: 1.9463310929322837
 
     1. UnderDominanceEncoder(),
     2. SelectPercentile(percentile=80),
     3. FeatureEncodingFrequencySelector(threshold=0.0),
     4. UnderDominanceEncoder(),
     5. RandomForestRegressor(max_features=0.3, min_samples_leaf=19,
                              min_samples_split=14,
                              random_state=42)

	Entire dataset(80%) R^2 trained on entire dataset(80%):  0.12666271379907812
	Holdout data R^2 trained on entire dataset(80%):  0.05070849739611616
	Dataset D1 R^2 on trained D1:  0.1205026406921128

-------------------------------------------------
Pipeline #17: 
Score on D2: 0.05076751577205674 |	D1-D2 diff: 1.9566373502909453
 
     1. UnderDominanceEncoder(),
     2. UnderDominanceEncoder(),
     3. RandomForestRegressor(max_features=0.2, min_samples_leaf=19,
                              min_samples_split=10,
                              random_state=42)

	Entire dataset(80%) R^2 trained on entire dataset(80%):  0.13105919368645091
	Holdout data R^2 trained on entire dataset(80%):  0.06626105509055447
	Dataset D1 R^2 on trained D1:  0.11899488754701448

-------------------------------------------------
Pipeline #18: 
Score on D2: 0.04742835300707726 |	D1-D2 diff: 2.0133452897894855
 
     1. HeterosisEncoder(),
     2. RandomForestRegressor(max_features=0.25, min_samples_leaf=20,
                              min_samples_split=10,
                              random_state=42)

	Entire dataset(80%) R^2 trained on entire dataset(80%):  0.1144191213478628
	Holdout data R^2 trained on entire dataset(80%):  0.04738820006671485
	Dataset D1 R^2 on trained D1:  0.10828765232510729

-------------------------------------------------
Pipeline #19: 
Score on D2: 0.045385840181185966 |	D1-D2 diff: 2.0501490647666762
 
     1. OverDominanceEncoder(),
     2. FeatureEncodingFrequencySelector(threshold=0.3),
     3. RandomForestRegressor(max_features=0.15000000000000002,
                              min_samples_leaf=19, min_samples_split=6,
                              random_state=42)

	Entire dataset(80%) R^2 trained on entire dataset(80%):  0.10925112239285872
	Holdout data R^2 trained on entire dataset(80%):  0.05769064202169183
	Dataset D1 R^2 on trained D1:  0.10199128953291847

-------------------------------------------------
Pipeline #20: 
Score on D2: 0.04097780365642312 |	D1-D2 diff: 2.1758212125652334
 
     1. UnderDominanceEncoder(),
     2. SelectPercentile(percentile=65),
     3. UnderDominanceEncoder(),
     4. RandomForestRegressor(max_features=0.2, min_samples_leaf=19,
                              min_samples_split=10,
                              random_state=42)

	Entire dataset(80%) R^2 trained on entire dataset(80%):  0.08988935829867828
	Holdout data R^2 trained on entire dataset(80%):  0.04154976306326097
	Dataset D1 R^2 on trained D1:  0.08559550314770914

-------------------------------------------------
Pipeline #21: 
Score on D2: 0.03684193387268109 |	D1-D2 diff: 2.7196162021015162
 
     1. OverDominanceEncoder(),
     2. DecisionTreeRegressor(max_depth=4, min_samples_leaf=20,
                              min_samples_split=14,
                              random_state=42)

	Entire dataset(80%) R^2 trained on entire dataset(80%):  0.05051022099803182
	Holdout data R^2 trained on entire dataset(80%):  0.045119645358160154
	Dataset D1 R^2 on trained D1:  0.05512165309809813

-------------------------------------------------
Pipeline #22: 
Score on D2: 0.03447056880311172 |	D1-D2 diff: 3.713434816331499
 
     1. OverDominanceEncoder(),
     2. DecisionTreeRegressor(max_depth=3, min_samples_leaf=16,
                              min_samples_split=17,
                              random_state=42)

	Entire dataset(80%) R^2 trained on entire dataset(80%):  0.03841031890918256
	Holdout data R^2 trained on entire dataset(80%):  0.03659582453721677
	Dataset D1 R^2 on trained D1:  0.03972949141818938

-------------------------------------------------
Pipeline #23: 
Score on D2: 0.033385253739169785 |	D1-D2 diff: 4.0388497900256946
 
     1. SelectPercentile(percentile=40),
     2. LinearRegression()

	Entire dataset(80%) R^2 trained on entire dataset(80%):  0.03633361271667024
	Holdout data R^2 trained on entire dataset(80%):  0.04979047728380037
	Dataset D1 R^2 on trained D1:  0.037143361196960045

-------------------------------------------------
Pipeline #24: 
Score on D2: 0.028282967394702485 |	D1-D2 diff: 5.76186400762884
 
     1. UnderDominanceEncoder(),
     2. DecisionTreeRegressor(max_depth=2, min_samples_leaf=5,
                              min_samples_split=8, random_state=42)

	Entire dataset(80%) R^2 trained on entire dataset(80%):  0.0296922637548932
	Holdout data R^2 trained on entire dataset(80%):  0.03272402709143607
	Dataset D1 R^2 on trained D1:  0.029190261281898278

-------------------------------------------------
Pipeline #25: 
Score on D2: 0.027439569268875585 |	D1-D2 diff: 6.808181610320215
 
     1. SelectPercentile(percentile=85),
     2. SelectPercentile(percentile=70),
     3. DominantEncoder(),
     4. OverDominanceEncoder(),
     5. LinearRegression()

	Entire dataset(80%) R^2 trained on entire dataset(80%):  0.029355050333652155
	Holdout data R^2 trained on entire dataset(80%):  0.04512734378674965
	Dataset D1 R^2 on trained D1:  0.027905021880371472

-------------------------------------------------
Pipeline #26: 
Score on D2: 0.02255745192093861 |	D1-D2 diff: 8.791897873385466
 
     1. DominantEncoder(),
     2. FeatureEncodingFrequencySelector(threshold=0.1),
     3. UnderDominanceEncoder(),
     4. SelectPercentile(percentile=40),
     5. RecessiveEncoder(),
     6. LinearRegression()

	Entire dataset(80%) R^2 trained on entire dataset(80%):  0.025918501763102952
	Holdout data R^2 trained on entire dataset(80%):  0.03983882580351561
	Dataset D1 R^2 on trained D1:  0.022724818778216638

-------------------------------------------------
Pipeline #27: 
Score on D2: 0.014854924951230308 |	D1-D2 diff: 9.290470003854123
 
     1. OverDominanceEncoder(),
     2. FeatureEncodingFrequencySelector(threshold=0.15),
     3. LinearRegression()

	Entire dataset(80%) R^2 trained on entire dataset(80%):  0.016398463115984252
	Holdout data R^2 trained on entire dataset(80%):  0.011902645431798753
	Dataset D1 R^2 on trained D1:  0.014720695053851318

-------------------------------------------------
Pipeline #28: 
Score on D2: 0.012849054229079115 |	D1-D2 diff: 10.202978812644954
 
     1. OverDominanceEncoder(),
     2. SelectPercentile(percentile=30),
     3. VarianceThreshold(threshold=0.35),
     4. FeatureEncodingFrequencySelector(threshold=0.15),
     5. LinearRegression()

	Entire dataset(80%) R^2 trained on entire dataset(80%):  0.014713084489594297
	Holdout data R^2 trained on entire dataset(80%):  0.011147160896944452
	Dataset D1 R^2 on trained D1:  0.012756777527825447

-------------------------------------------------

**************************************************************************************
R Random Seed 1 - 6 Interactions
**************************************************************************************

-------------     autoQTL output     -------------

File name: /Users/elizabethzhang/v8/testing/0_data_sig_21/seed0_6inter_6sig_21.csv 

autoQTL parameters:
	population size = 100
	offspring size = None
	generations = 25
	mutation rate = 0.9
	crossover rate = 0.1
	random state =  42

*************************************************
Evolution History:
             Best D2 score   Best diff score
     Gen 1         0.05093           5.76186
     Gen 2         0.05093           5.76186
     Gen 3         0.05349           5.76186
     Gen 4         0.05520           9.82366
     Gen 5         0.05520           9.82366
     Gen 6         0.05520           9.82366
     Gen 7         0.05520           9.82366
     Gen 8         0.05520           9.82366
     Gen 9         0.05520           9.82366
    Gen 10         0.05520           9.82366
    Gen 11         0.05520           9.82366
    Gen 12         0.05520           9.82366
    Gen 13         0.05520           9.82366
    Gen 14         0.05520           9.82366
    Gen 15         0.05520           9.82366
    Gen 16         0.05520           9.82366
    Gen 17         0.05520           9.82366
    Gen 18         0.05520          18.09252
    Gen 19         0.05520          18.09252
    Gen 20         0.05520          18.09252
    Gen 21         0.05520          18.09252
    Gen 22         0.05520          18.09252
    Gen 23         0.05520          18.09252
    Gen 24         0.05520          18.09252
    Gen 25         0.05520          18.09252

*************************************************
Multiple Linear Regression:
     D2 Dataset R^2 trained on D1:                      0.01646
     D1+D2 Dataset (80%) R^2 trained on D1+D2 (80%):    0.02878
     Holdout (20%) R^2 trained on D1+D2 (80%):          0.04257
     D1 Dataset R^2 trained on D1:                      0.03350
     Entire Dataset (100%) R^2:                         0.03261

*************************************************
Final Pareto Front Statistics:

20 pipelines on the final Pareto front

                  Number Percent
--------------------------------
LinearRegression       4     20%
 MachineLearning      16     80%
--------------------------------
    RandomForest      15     75%
    DecisionTree       1      5%
--------------------------------
 AdditiveEncoder       0      0%
  3-LevelEncoder       6     30%
  2-LevelEncoder      14     70%

Range of score on D2:         (0.01720, 0.05520)
Range of score on D1-D2 diff: (1.70786, 18.09252)

*************************************************
Final Pareto Front:

Pipeline #1: 
Score on D2: 0.05519574489112522 |	D1-D2 diff: 1.7078595785288206
 
     1. OverDominanceEncoder(),
     2. RandomForestRegressor(max_features=0.6500000000000001,
                              min_samples_leaf=19,
                              min_samples_split=20,
                              random_state=42)

	Entire dataset(80%) R^2 trained on entire dataset(80%):  0.17839992142298233
	Holdout data R^2 trained on entire dataset(80%):  0.08026289525296293
	Dataset D1 R^2 on trained D1:  0.1727372806500641

-------------------------------------------------
Pipeline #2: 
Score on D2: 0.05386682716972779 |	D1-D2 diff: 1.841048812602218
 
     1. HeterosisEncoder(),
     2. RandomForestRegressor(max_features=0.6000000000000001,
                              min_samples_leaf=20, min_samples_split=5,
                              random_state=42)

	Entire dataset(80%) R^2 trained on entire dataset(80%):  0.14868461013146372
	Holdout data R^2 trained on entire dataset(80%):  0.05786634739690977
	Dataset D1 R^2 on trained D1:  0.14091081644043923

-------------------------------------------------
Pipeline #3: 
Score on D2: 0.053438888915868676 |	D1-D2 diff: 1.883979501303171
 
     1. HeterosisEncoder(),
     2. RandomForestRegressor(max_features=0.45, min_samples_leaf=20,
                              min_samples_split=5, random_state=42)

	Entire dataset(80%) R^2 trained on entire dataset(80%):  0.140143681868372
	Holdout data R^2 trained on entire dataset(80%):  0.0588236254861898
	Dataset D1 R^2 on trained D1:  0.13281600341772815

-------------------------------------------------
Pipeline #4: 
Score on D2: 0.0519364688626891 |	D1-D2 diff: 1.9689094880147382
 
     1. HeterosisEncoder(),
     2. OverDominanceEncoder(),
     3. RandomForestRegressor(max_features=0.3, min_samples_leaf=19,
                              min_samples_split=20,
                              random_state=42)

	Entire dataset(80%) R^2 trained on entire dataset(80%):  0.1279791252583209
	Holdout data R^2 trained on entire dataset(80%):  0.060014974758103246
	Dataset D1 R^2 on trained D1:  0.11847864395829022

-------------------------------------------------
Pipeline #5: 
Score on D2: 0.046025511772192385 |	D1-D2 diff: 1.9779494929833583
 
     1. HeterosisEncoder(),
     2. SelectPercentile(percentile=95),
     3. RandomForestRegressor(max_features=0.3, min_samples_leaf=19,
                              min_samples_split=17,
                              random_state=42)

	Entire dataset(80%) R^2 trained on entire dataset(80%):  0.12250557639673132
	Holdout data R^2 trained on entire dataset(80%):  0.05645706631682179
	Dataset D1 R^2 on trained D1:  0.11135950592077515

-------------------------------------------------
Pipeline #6: 
Score on D2: 0.045492595003863046 |	D1-D2 diff: 1.9834952419743128
 
     1. HeterosisEncoder(),
     2. OverDominanceEncoder(),
     3. RandomForestRegressor(max_features=0.25, min_samples_leaf=19,
                              min_samples_split=20,
                              random_state=42)

	Entire dataset(80%) R^2 trained on entire dataset(80%):  0.11766768148013274
	Holdout data R^2 trained on entire dataset(80%):  0.05698691472178652
	Dataset D1 R^2 on trained D1:  0.11009896613952397

-------------------------------------------------
Pipeline #7: 
Score on D2: 0.044647950623900146 |	D1-D2 diff: 2.0556907825033193
 
     1. VarianceThreshold(threshold=0.15),
     2. OverDominanceEncoder(),
     3. RandomForestRegressor(max_features=0.15000000000000002,
                              min_samples_leaf=20,
                              min_samples_split=15,
                              random_state=42)

	Entire dataset(80%) R^2 trained on entire dataset(80%):  0.10495130457868551
	Holdout data R^2 trained on entire dataset(80%):  0.06037448985768368
	Dataset D1 R^2 on trained D1:  0.10064547735895357

-------------------------------------------------
Pipeline #8: 
Score on D2: 0.041985753430497263 |	D1-D2 diff: 2.0559461662435408
 
     1. OverDominanceEncoder(),
     2. RandomForestRegressor(max_features=0.15000000000000002,
                              min_samples_leaf=18,
                              min_samples_split=12,
                              random_state=42)

	Entire dataset(80%) R^2 trained on entire dataset(80%):  0.1079770035193739
	Holdout data R^2 trained on entire dataset(80%):  0.06153831557690026
	Dataset D1 R^2 on trained D1:  0.09795546194023175

-------------------------------------------------
Pipeline #9: 
Score on D2: 0.04064601014039271 |	D1-D2 diff: 2.0826890619531238
 
     1. OverDominanceEncoder(),
     2. RandomForestRegressor(max_features=0.15000000000000002,
                              min_samples_leaf=20,
                              min_samples_split=15,
                              random_state=42)

	Entire dataset(80%) R^2 trained on entire dataset(80%):  0.10241044681930278
	Holdout data R^2 trained on entire dataset(80%):  0.05866935413705099
	Dataset D1 R^2 on trained D1:  0.09379588610088907

-------------------------------------------------
Pipeline #10: 
Score on D2: 0.03893090335002114 |	D1-D2 diff: 2.103925538027669
 
     1. OverDominanceEncoder(),
     2. FeatureEncodingFrequencySelector(threshold=0.35),
     3. OverDominanceEncoder(),
     4. RandomForestRegressor(max_features=0.15000000000000002,
                              min_samples_leaf=20,
                              min_samples_split=15,
                              random_state=42)

	Entire dataset(80%) R^2 trained on entire dataset(80%):  0.09815637482574824
	Holdout data R^2 trained on entire dataset(80%):  0.055641790700883376
	Dataset D1 R^2 on trained D1:  0.08996712783801997

-------------------------------------------------
Pipeline #11: 
Score on D2: 0.037759375960630615 |	D1-D2 diff: 2.215198724230258
 
     1. VarianceThreshold(threshold=0.3),
     2. HeterosisEncoder(),
     3. RandomForestRegressor(max_features=0.15000000000000002,
                              min_samples_leaf=20, min_samples_split=3,
                              random_state=42)

	Entire dataset(80%) R^2 trained on entire dataset(80%):  0.08936822186139981
	Holdout data R^2 trained on entire dataset(80%):  0.047560711867477456
	Dataset D1 R^2 on trained D1:  0.07928816137152916

-------------------------------------------------
Pipeline #12: 
Score on D2: 0.03758102694079579 |	D1-D2 diff: 2.2166648212019036
 
     1. HeterosisEncoder(),
     2. HeterosisEncoder(),
     3. UnderDominanceEncoder(),
     4. RandomForestRegressor(max_features=0.15000000000000002,
                              min_samples_leaf=20,
                              min_samples_split=20,
                              random_state=42)

	Entire dataset(80%) R^2 trained on entire dataset(80%):  0.08813838946982022
	Holdout data R^2 trained on entire dataset(80%):  0.04555871901717423
	Dataset D1 R^2 on trained D1:  0.07900005313405623

-------------------------------------------------
Pipeline #13: 
Score on D2: 0.03686948540565993 |	D1-D2 diff: 2.23791409145249
 
     1. HeterosisEncoder(),
     2. HeterosisEncoder(),
     3. RandomForestRegressor(max_features=0.15000000000000002,
                              min_samples_leaf=20,
                              min_samples_split=20,
                              random_state=42)

	Entire dataset(80%) R^2 trained on entire dataset(80%):  0.08809098579510288
	Holdout data R^2 trained on entire dataset(80%):  0.04404456452036021
	Dataset D1 R^2 on trained D1:  0.07673766044568409

-------------------------------------------------
Pipeline #14: 
Score on D2: 0.03090352371569438 |	D1-D2 diff: 2.3215828963038367
 
     1. HeterosisEncoder(),
     2. RandomForestRegressor(max_features=0.1, min_samples_leaf=18,
                              min_samples_split=17,
                              random_state=42)

	Entire dataset(80%) R^2 trained on entire dataset(80%):  0.07645884152795002
	Holdout data R^2 trained on entire dataset(80%):  0.041329365457245304
	Dataset D1 R^2 on trained D1:  0.0653276731083039

-------------------------------------------------
Pipeline #15: 
Score on D2: 0.029430900164113538 |	D1-D2 diff: 2.3606206870586814
 
     1. HeterosisEncoder(),
     2. RandomForestRegressor(max_features=0.1, min_samples_leaf=19,
                              min_samples_split=17,
                              random_state=42)

	Entire dataset(80%) R^2 trained on entire dataset(80%):  0.07293253261624422
	Holdout data R^2 trained on entire dataset(80%):  0.040415959833304926
	Dataset D1 R^2 on trained D1:  0.061633813643550694

-------------------------------------------------
Pipeline #16: 
Score on D2: 0.028282967394702485 |	D1-D2 diff: 5.76186400762884
 
     1. UnderDominanceEncoder(),
     2. DecisionTreeRegressor(max_depth=2, min_samples_leaf=5,
                              min_samples_split=8, random_state=42)

	Entire dataset(80%) R^2 trained on entire dataset(80%):  0.0296922637548932
	Holdout data R^2 trained on entire dataset(80%):  0.03272402709143607
	Dataset D1 R^2 on trained D1:  0.029190261281898278

-------------------------------------------------
Pipeline #17: 
Score on D2: 0.020390703310165348 |	D1-D2 diff: 5.821942985098918
 
     1. OverDominanceEncoder(),
     2. SelectPercentile(percentile=50),
     3. DominantEncoder(),
     4. LinearRegression()

	Entire dataset(80%) R^2 trained on entire dataset(80%):  0.02244889365668934
	Holdout data R^2 trained on entire dataset(80%):  0.018527618806117307
	Dataset D1 R^2 on trained D1:  0.01952028462004085

-------------------------------------------------
Pipeline #18: 
Score on D2: 0.01999850199849329 |	D1-D2 diff: 6.133512902671087
 
     1. OverDominanceEncoder(),
     2. SelectPercentile(percentile=50),
     3. DominantEncoder(),
     4. SelectPercentile(percentile=95),
     5. LinearRegression()

	Entire dataset(80%) R^2 trained on entire dataset(80%):  0.02225899897563155
	Holdout data R^2 trained on entire dataset(80%):  0.018811003023306516
	Dataset D1 R^2 on trained D1:  0.019291919514516698

-------------------------------------------------
Pipeline #19: 
Score on D2: 0.01985129379852446 |	D1-D2 diff: 9.146521658611006
 
     1. OverDominanceEncoder(),
     2. SelectPercentile(percentile=70),
     3. DominantEncoder(),
     4. SelectPercentile(percentile=80),
     5. LinearRegression()

	Entire dataset(80%) R^2 trained on entire dataset(80%):  0.022774754395341157
	Holdout data R^2 trained on entire dataset(80%):  0.017640269560017297
	Dataset D1 R^2 on trained D1:  0.019708412255528995

-------------------------------------------------
Pipeline #20: 
Score on D2: 0.017199346676933014 |	D1-D2 diff: 18.09252499118619
 
     1. OverDominanceEncoder(),
     2. SelectPercentile(percentile=40),
     3. DominantEncoder(),
     4. SelectPercentile(percentile=80),
     5. LinearRegression()

	Entire dataset(80%) R^2 trained on entire dataset(80%):  0.02061161465007655
	Holdout data R^2 trained on entire dataset(80%):  0.01623053555623233
	Dataset D1 R^2 on trained D1:  0.01720867929032288

-------------------------------------------------

**************************************************************************************
R Random Seed 1 - 7 Interactions
**************************************************************************************

-------------     autoQTL output     -------------

File name: /Users/elizabethzhang/v8/testing/0_data_sig_21/seed0_7inter_4sig_21.csv 

autoQTL parameters:
	population size = 100
	offspring size = None
	generations = 25
	mutation rate = 0.9
	crossover rate = 0.1
	random state =  42

*************************************************
Evolution History:
             Best D2 score   Best diff score
     Gen 1         0.05394           5.50337
     Gen 2         0.05394          16.58729
     Gen 3         0.05577          16.58729
     Gen 4         0.05577          16.58729
     Gen 5         0.05652          16.58729
     Gen 6         0.05652          16.58729
     Gen 7         0.05844          21.55015
     Gen 8         0.05844          21.55015
     Gen 9         0.05844          21.55015
    Gen 10         0.05844          21.55015
    Gen 11         0.05844          21.55015
    Gen 12         0.05844          21.55015
    Gen 13         0.05844          21.55015
    Gen 14         0.05844          21.55015
    Gen 15         0.05844          21.55015
    Gen 16         0.05844          21.55015
    Gen 17         0.06020          21.55015
    Gen 18         0.06020          21.55015
    Gen 19         0.06020          21.55015
    Gen 20         0.06020          21.55015
    Gen 21         0.06020          21.55015
    Gen 22         0.06020          21.55015
    Gen 23         0.06020          21.55015
    Gen 24         0.06020          21.55015
    Gen 25         0.06020          21.55015

*************************************************
Multiple Linear Regression:
     D2 Dataset R^2 trained on D1:                      0.00600
     D1+D2 Dataset (80%) R^2 trained on D1+D2 (80%):    0.01977
     Holdout (20%) R^2 trained on D1+D2 (80%):          0.03171
     D1 Dataset R^2 trained on D1:                      0.02380
     Entire Dataset (100%) R^2:                         0.02303

*************************************************
Final Pareto Front Statistics:

26 pipelines on the final Pareto front

                  Number Percent
--------------------------------
LinearRegression       3     12%
 MachineLearning      23     88%
--------------------------------
    RandomForest      22     85%
    DecisionTree       1      4%
--------------------------------
 AdditiveEncoder       0      0%
  3-LevelEncoder       0      0%
  2-LevelEncoder      26    100%

Range of score on D2:         (0.01846, 0.06020)
Range of score on D1-D2 diff: (1.58833, 21.55015)

*************************************************
Final Pareto Front:

Pipeline #1: 
Score on D2: 0.06019927832333627 |	D1-D2 diff: 1.5883264157447439
 
     1. HeterosisEncoder(),
     2. RandomForestRegressor(max_features=0.3, min_samples_leaf=8,
                              random_state=42)

	Entire dataset(80%) R^2 trained on entire dataset(80%):  0.2196880142955312
	Holdout data R^2 trained on entire dataset(80%):  0.07520105715231284
	Dataset D1 R^2 on trained D1:  0.21732271326510488

-------------------------------------------------
Pipeline #2: 
Score on D2: 0.05778430341398211 |	D1-D2 diff: 1.620839855934267
 
     1. HeterosisEncoder(),
     2. RandomForestRegressor(max_features=0.3, min_samples_leaf=8,
                              min_samples_split=20,
                              random_state=42)

	Entire dataset(80%) R^2 trained on entire dataset(80%):  0.2078715805268403
	Holdout data R^2 trained on entire dataset(80%):  0.07462278057299043
	Dataset D1 R^2 on trained D1:  0.20267468986059745

-------------------------------------------------
Pipeline #3: 
Score on D2: 0.05727691689233361 |	D1-D2 diff: 1.6307096161702916
 
     1. HeterosisEncoder(),
     2. UnderDominanceEncoder(),
     3. RandomForestRegressor(max_features=0.4, min_samples_leaf=11,
                              min_samples_split=5, random_state=42)

	Entire dataset(80%) R^2 trained on entire dataset(80%):  0.2010807173115211
	Holdout data R^2 trained on entire dataset(80%):  0.0757338855244255
	Dataset D1 R^2 on trained D1:  0.19869126347228816

-------------------------------------------------
Pipeline #4: 
Score on D2: 0.05652458560114182 |	D1-D2 diff: 1.7435433097922657
 
     1. UnderDominanceEncoder(),
     2. RecessiveEncoder(),
     3. RandomForestRegressor(max_features=0.55, min_samples_leaf=16,
                              min_samples_split=12,
                              random_state=42)

	Entire dataset(80%) R^2 trained on entire dataset(80%):  0.17187945865886256
	Holdout data R^2 trained on entire dataset(80%):  0.07150141715452452
	Dataset D1 R^2 on trained D1:  0.16473499520115908

-------------------------------------------------
Pipeline #5: 
Score on D2: 0.055363114307149686 |	D1-D2 diff: 1.7856022285494009
 
     1. HeterosisEncoder(),
     2. OverDominanceEncoder(),
     3. OverDominanceEncoder(),
     4. RandomForestRegressor(max_features=0.5, min_samples_leaf=18,
                              min_samples_split=13,
                              random_state=42)

	Entire dataset(80%) R^2 trained on entire dataset(80%):  0.15876576549769073
	Holdout data R^2 trained on entire dataset(80%):  0.07225008712939729
	Dataset D1 R^2 on trained D1:  0.15373276355685062

-------------------------------------------------
Pipeline #6: 
Score on D2: 0.05431531808560708 |	D1-D2 diff: 1.804298706544718
 
     1. HeterosisEncoder(),
     2. HeterosisEncoder(),
     3. RandomForestRegressor(max_features=0.55, min_samples_leaf=19,
                              min_samples_split=4, random_state=42)

	Entire dataset(80%) R^2 trained on entire dataset(80%):  0.15275776411391617
	Holdout data R^2 trained on entire dataset(80%):  0.07064795180643602
	Dataset D1 R^2 on trained D1:  0.14867060701696655

-------------------------------------------------
Pipeline #7: 
Score on D2: 0.053306089976973614 |	D1-D2 diff: 1.8580753375189614
 
     1. UnderDominanceEncoder(),
     2. RecessiveEncoder(),
     3. UnderDominanceEncoder(),
     4. RandomForestRegressor(max_features=0.3, min_samples_leaf=16,
                              min_samples_split=12,
                              random_state=42)

	Entire dataset(80%) R^2 trained on entire dataset(80%):  0.14591893509783171
	Holdout data R^2 trained on entire dataset(80%):  0.07272338899681086
	Dataset D1 R^2 on trained D1:  0.13720314653656984

-------------------------------------------------
Pipeline #8: 
Score on D2: 0.052578148025590354 |	D1-D2 diff: 1.888425182117302
 
     1. HeterosisEncoder(),
     2. RandomForestRegressor(max_features=0.3, min_samples_leaf=17,
                              random_state=42)

	Entire dataset(80%) R^2 trained on entire dataset(80%):  0.1421631942800331
	Holdout data R^2 trained on entire dataset(80%):  0.07076532072348629
	Dataset D1 R^2 on trained D1:  0.1312104278515085

-------------------------------------------------
Pipeline #9: 
Score on D2: 0.05002616499489865 |	D1-D2 diff: 1.9727715250517688
 
     1. HeterosisEncoder(),
     2. UnderDominanceEncoder(),
     3. OverDominanceEncoder(),
     4. RandomForestRegressor(max_features=0.25, min_samples_leaf=18,
                              min_samples_split=15,
                              random_state=42)

	Entire dataset(80%) R^2 trained on entire dataset(80%):  0.12618408344434195
	Holdout data R^2 trained on entire dataset(80%):  0.06647466695186532
	Dataset D1 R^2 on trained D1:  0.1160487975523492

-------------------------------------------------
Pipeline #10: 
Score on D2: 0.04677165821443008 |	D1-D2 diff: 1.9941810449942192
 
     1. HeterosisEncoder(),
     2. RandomForestRegressor(max_features=0.2, min_samples_leaf=16,
                              min_samples_split=14,
                              random_state=42)

	Entire dataset(80%) R^2 trained on entire dataset(80%):  0.12064592226681325
	Holdout data R^2 trained on entire dataset(80%):  0.06432494176279735
	Dataset D1 R^2 on trained D1:  0.11000434919584778

-------------------------------------------------
Pipeline #11: 
Score on D2: 0.04625559841664928 |	D1-D2 diff: 2.0128590808998217
 
     1. HeterosisEncoder(),
     2. RandomForestRegressor(max_features=0.2, min_samples_leaf=17,
                              random_state=42)

	Entire dataset(80%) R^2 trained on entire dataset(80%):  0.11870375177225245
	Holdout data R^2 trained on entire dataset(80%):  0.06173047654676633
	Dataset D1 R^2 on trained D1:  0.10717372163493755

-------------------------------------------------
Pipeline #12: 
Score on D2: 0.04546485161772462 |	D1-D2 diff: 2.086790708417338
 
     1. HeterosisEncoder(),
     2. RecessiveEncoder(),
     3. VarianceThreshold(threshold=0.15),
     4. VarianceThreshold(),
     5. RecessiveEncoder(),
     6. RandomForestRegressor(max_features=0.2, min_samples_leaf=20,
                              min_samples_split=11,
                              random_state=42)

	Entire dataset(80%) R^2 trained on entire dataset(80%):  0.1086958938441791
	Holdout data R^2 trained on entire dataset(80%):  0.060650027407075036
	Dataset D1 R^2 on trained D1:  0.09819808759984983

-------------------------------------------------
Pipeline #13: 
Score on D2: 0.04069130224830164 |	D1-D2 diff: 2.1168902136309287
 
     1. HeterosisEncoder(),
     2. FeatureEncodingFrequencySelector(threshold=0.15),
     3. UnderDominanceEncoder(),
     4. RandomForestRegressor(max_features=0.15000000000000002,
                              min_samples_leaf=18,
                              min_samples_split=15,
                              random_state=42)

	Entire dataset(80%) R^2 trained on entire dataset(80%):  0.09992895492576803
	Holdout data R^2 trained on entire dataset(80%):  0.05620113016232264
	Dataset D1 R^2 on trained D1:  0.09048870123015806

-------------------------------------------------
Pipeline #14: 
Score on D2: 0.04066519674029512 |	D1-D2 diff: 2.151442700047503
 
     1. HeterosisEncoder(),
     2. UnderDominanceEncoder(),
     3. FeatureEncodingFrequencySelector(threshold=0.15),
     4. RandomForestRegressor(max_features=0.15000000000000002,
                              min_samples_leaf=19, min_samples_split=6,
                              random_state=42)

	Entire dataset(80%) R^2 trained on entire dataset(80%):  0.09730106880465483
	Holdout data R^2 trained on entire dataset(80%):  0.05336104662167995
	Dataset D1 R^2 on trained D1:  0.08733982464990375

-------------------------------------------------
Pipeline #15: 
Score on D2: 0.04045168062783333 |	D1-D2 diff: 2.1763494972562585
 
     1. HeterosisEncoder(),
     2. UnderDominanceEncoder(),
     3. RandomForestRegressor(max_features=0.15000000000000002,
                              min_samples_leaf=19,
                              min_samples_split=14,
                              random_state=42)

	Entire dataset(80%) R^2 trained on entire dataset(80%):  0.09461571056432361
	Holdout data R^2 trained on entire dataset(80%):  0.05588085525317876
	Dataset D1 R^2 on trained D1:  0.08502607408455842

-------------------------------------------------
Pipeline #16: 
Score on D2: 0.03597991965493752 |	D1-D2 diff: 2.1828030859402996
 
     1. UnderDominanceEncoder(),
     2. RecessiveEncoder(),
     3. FeatureEncodingFrequencySelector(threshold=0.3),
     4. UnderDominanceEncoder(),
     5. RandomForestRegressor(max_features=0.1, min_samples_leaf=16,
                              min_samples_split=12,
                              random_state=42)

	Entire dataset(80%) R^2 trained on entire dataset(80%):  0.08896263479403643
	Holdout data R^2 trained on entire dataset(80%):  0.04685956835262295
	Dataset D1 R^2 on trained D1:  0.08002949881521737

-------------------------------------------------
Pipeline #17: 
Score on D2: 0.03531804303065278 |	D1-D2 diff: 2.234408722692002
 
     1. HeterosisEncoder(),
     2. SelectPercentile(percentile=75),
     3. FeatureEncodingFrequencySelector(threshold=0.25),
     4. RecessiveEncoder(),
     5. RandomForestRegressor(max_features=0.15000000000000002,
                              min_samples_leaf=16,
                              min_samples_split=12,
                              random_state=42)

	Entire dataset(80%) R^2 trained on entire dataset(80%):  0.0852364137530317
	Holdout data R^2 trained on entire dataset(80%):  0.04814712902003382
	Dataset D1 R^2 on trained D1:  0.07543699021741912

-------------------------------------------------
Pipeline #18: 
Score on D2: 0.03492079613354648 |	D1-D2 diff: 2.237533123685793
 
     1. HeterosisEncoder(),
     2. SelectPercentile(percentile=75),
     3. FeatureEncodingFrequencySelector(threshold=0.25),
     4. UnderDominanceEncoder(),
     5. RandomForestRegressor(max_features=0.15000000000000002,
                              min_samples_leaf=16,
                              min_samples_split=12,
                              random_state=42)

	Entire dataset(80%) R^2 trained on entire dataset(80%):  0.08476946742602054
	Holdout data R^2 trained on entire dataset(80%):  0.0476717225723865
	Dataset D1 R^2 on trained D1:  0.07481613031401846

-------------------------------------------------
Pipeline #19: 
Score on D2: 0.03394013808085594 |	D1-D2 diff: 2.258391933740554
 
     1. HeterosisEncoder(),
     2. FeatureEncodingFrequencySelector(threshold=0.15),
     3. UnderDominanceEncoder(),
     4. RandomForestRegressor(max_features=0.1, min_samples_leaf=18,
                              min_samples_split=15,
                              random_state=42)

	Entire dataset(80%) R^2 trained on entire dataset(80%):  0.08225969236069386
	Holdout data R^2 trained on entire dataset(80%):  0.04869105300278509
	Dataset D1 R^2 on trained D1:  0.07238185214932369

-------------------------------------------------
Pipeline #20: 
Score on D2: 0.033333810367494054 |	D1-D2 diff: 2.288677819227518
 
     1. HeterosisEncoder(),
     2. SelectPercentile(percentile=70),
     3. RecessiveEncoder(),
     4. RandomForestRegressor(max_features=0.2, min_samples_leaf=20,
                              min_samples_split=11,
                              random_state=42)

	Entire dataset(80%) R^2 trained on entire dataset(80%):  0.0762958091015552
	Holdout data R^2 trained on entire dataset(80%):  0.04448036423786017
	Dataset D1 R^2 on trained D1:  0.06978077432925678

-------------------------------------------------
Pipeline #21: 
Score on D2: 0.03289956176249631 |	D1-D2 diff: 2.3250692912528903
 
     1. HeterosisEncoder(),
     2. SelectPercentile(percentile=75),
     3. FeatureEncodingFrequencySelector(threshold=0.25),
     4. RecessiveEncoder(),
     5. RandomForestRegressor(max_features=0.15000000000000002,
                              min_samples_leaf=19,
                              min_samples_split=12,
                              random_state=42)

	Entire dataset(80%) R^2 trained on entire dataset(80%):  0.07422883227178989
	Holdout data R^2 trained on entire dataset(80%):  0.04420563674684397
	Dataset D1 R^2 on trained D1:  0.06711770179793264

-------------------------------------------------
Pipeline #22: 
Score on D2: 0.029761105574085955 |	D1-D2 diff: 2.4098587916847367
 
     1. HeterosisEncoder(),
     2. SelectPercentile(percentile=90),
     3. SelectPercentile(percentile=70),
     4. RecessiveEncoder(),
     5. RandomForestRegressor(max_features=0.2, min_samples_leaf=20,
                              min_samples_split=11,
                              random_state=42)

	Entire dataset(80%) R^2 trained on entire dataset(80%):  0.06314943036929543
	Holdout data R^2 trained on entire dataset(80%):  0.03300003428511544
	Dataset D1 R^2 on trained D1:  0.059411714622247036

-------------------------------------------------
Pipeline #23: 
Score on D2: 0.0268406511882453 |	D1-D2 diff: 4.186773860114569
 
     1. HeterosisEncoder(),
     2. VarianceThreshold(threshold=0.05),
     3. VarianceThreshold(threshold=0.05),
     4. VarianceThreshold(threshold=0.15),
     5. DecisionTreeRegressor(max_depth=2, min_samples_leaf=3,
                              min_samples_split=10,
                              random_state=42)

	Entire dataset(80%) R^2 trained on entire dataset(80%):  0.029893223795744772
	Holdout data R^2 trained on entire dataset(80%):  0.032657237984427434
	Dataset D1 R^2 on trained D1:  0.03009513401316455

-------------------------------------------------
Pipeline #24: 
Score on D2: 0.02071301034667561 |	D1-D2 diff: 4.25022960849348
 
     1. HeterosisEncoder(),
     2. SelectPercentile(percentile=85),
     3. SelectPercentile(percentile=65),
     4. LinearRegression()

	Entire dataset(80%) R^2 trained on entire dataset(80%):  0.021777020122620838
	Holdout data R^2 trained on entire dataset(80%):  0.02464702848157241
	Dataset D1 R^2 on trained D1:  0.017648575230589048

-------------------------------------------------
Pipeline #25: 
Score on D2: 0.01908754199402607 |	D1-D2 diff: 5.709117231349246
 
     1. HeterosisEncoder(),
     2. SelectPercentile(percentile=90),
     3. VarianceThreshold(),
     4. SelectPercentile(percentile=70),
     5. LinearRegression()

	Entire dataset(80%) R^2 trained on entire dataset(80%):  0.021990548478658556
	Holdout data R^2 trained on entire dataset(80%):  0.026029525914400997
	Dataset D1 R^2 on trained D1:  0.018146250452129697

-------------------------------------------------
Pipeline #26: 
Score on D2: 0.018459103919786668 |	D1-D2 diff: 21.55015246096087
 
     1. HeterosisEncoder(),
     2. UnderDominanceEncoder(),
     3. SelectPercentile(percentile=70),
     4. LinearRegression()

	Entire dataset(80%) R^2 trained on entire dataset(80%):  0.022040234414434035
	Holdout data R^2 trained on entire dataset(80%):  0.026174450290218698
	Dataset D1 R^2 on trained D1:  0.01846374050890842

-------------------------------------------------

**************************************************************************************
R Random Seed 1 - 8 Interactions
**************************************************************************************

-------------     autoQTL output     -------------

File name: /Users/elizabethzhang/v8/testing/0_data_sig_21/seed0_8inter_2sig_21.csv 

autoQTL parameters:
	population size = 100
	offspring size = None
	generations = 25
	mutation rate = 0.9
	crossover rate = 0.1
	random state =  42

*************************************************
Evolution History:
             Best D2 score   Best diff score
     Gen 1         0.05770           3.77838
     Gen 2         0.05770           5.34379
     Gen 3         0.06055           5.34379
     Gen 4         0.06055           5.87022
     Gen 5         0.06161           6.21432
     Gen 6         0.06161           6.21432
     Gen 7         0.06397           6.21432
     Gen 8         0.06397           6.21432
     Gen 9         0.06397           6.33619
    Gen 10         0.06397           6.33619
    Gen 11         0.06397           6.33619
    Gen 12         0.06397           6.33619
    Gen 13         0.06397           6.33619
    Gen 14         0.06397           7.23795
    Gen 15         0.06397           7.23795
    Gen 16         0.06539           7.23795
    Gen 17         0.06539           7.23795
    Gen 18         0.06539           7.23795
    Gen 19         0.06539           7.23795
    Gen 20         0.06539           7.23795
    Gen 21         0.06539           7.23795
    Gen 22         0.06539           7.23795
    Gen 23         0.06539           7.23795
    Gen 24         0.06539           7.23795
    Gen 25         0.06539           7.23795

*************************************************
Multiple Linear Regression:
     D2 Dataset R^2 trained on D1:                     -0.00848
     D1+D2 Dataset (80%) R^2 trained on D1+D2 (80%):    0.01022
     Holdout (20%) R^2 trained on D1+D2 (80%):          0.01318
     D1 Dataset R^2 trained on D1:                      0.01667
     Entire Dataset (100%) R^2:                         0.01157

*************************************************
Final Pareto Front Statistics:

34 pipelines on the final Pareto front

                  Number Percent
--------------------------------
LinearRegression       3      9%
 MachineLearning      31     91%
--------------------------------
    RandomForest      30     88%
    DecisionTree       1      3%
--------------------------------
 AdditiveEncoder       0      0%
  3-LevelEncoder       0      0%
  2-LevelEncoder      34    100%

Range of score on D2:         (0.01859, 0.06539)
Range of score on D1-D2 diff: (1.29546, 7.23795)

*************************************************
Final Pareto Front:

Pipeline #1: 
Score on D2: 0.06539455300299735 |	D1-D2 diff: 1.2954596068684232
 
     1. HeterosisEncoder(),
     2. HeterosisEncoder(),
     3. RandomForestRegressor(bootstrap=False, max_features=0.2,
                              min_samples_split=11,
                              random_state=42)

	Entire dataset(80%) R^2 trained on entire dataset(80%):  0.4138346959045067
	Holdout data R^2 trained on entire dataset(80%):  0.06654555317113942
	Dataset D1 R^2 on trained D1:  0.4204567990641134

-------------------------------------------------
Pipeline #2: 
Score on D2: 0.06512742594769161 |	D1-D2 diff: 1.2980917829905798
 
     1. HeterosisEncoder(),
     2. OverDominanceEncoder(),
     3. VarianceThreshold(threshold=0.1),
     4. HeterosisEncoder(),
     5. RandomForestRegressor(bootstrap=False, max_features=0.2,
                              min_samples_split=11,
                              random_state=42)

	Entire dataset(80%) R^2 trained on entire dataset(80%):  0.41546540134725385
	Holdout data R^2 trained on entire dataset(80%):  0.06607573972586722
	Dataset D1 R^2 on trained D1:  0.41731854197152074

-------------------------------------------------
Pipeline #3: 
Score on D2: 0.06473707077247892 |	D1-D2 diff: 1.355175039061322
 
     1. VarianceThreshold(threshold=0.2),
     2. HeterosisEncoder(),
     3. UnderDominanceEncoder(),
     4. RandomForestRegressor(max_features=0.2, min_samples_leaf=3,
                              min_samples_split=4, random_state=42)

	Entire dataset(80%) R^2 trained on entire dataset(80%):  0.355559778870868
	Holdout data R^2 trained on entire dataset(80%):  0.05700475885394296
	Dataset D1 R^2 on trained D1:  0.3612327881910915

-------------------------------------------------
Pipeline #4: 
Score on D2: 0.06408019903842299 |	D1-D2 diff: 1.4586147131300318
 
     1. HeterosisEncoder(),
     2. VarianceThreshold(threshold=0.1),
     3. RandomForestRegressor(bootstrap=False, max_features=0.2,
                              min_samples_split=19,
                              random_state=42)

	Entire dataset(80%) R^2 trained on entire dataset(80%):  0.2847669889606699
	Holdout data R^2 trained on entire dataset(80%):  0.07459122508459393
	Dataset D1 R^2 on trained D1:  0.28500152439558246

-------------------------------------------------
Pipeline #5: 
Score on D2: 0.06349185682010572 |	D1-D2 diff: 1.5196619537802154
 
     1. HeterosisEncoder(),
     2. HeterosisEncoder(),
     3. RandomForestRegressor(max_features=0.3, min_samples_split=18,
                              random_state=42)

	Entire dataset(80%) R^2 trained on entire dataset(80%):  0.2547931885550797
	Holdout data R^2 trained on entire dataset(80%):  0.07024268256105648
	Dataset D1 R^2 on trained D1:  0.25099650470108126

-------------------------------------------------
Pipeline #6: 
Score on D2: 0.06085220792300239 |	D1-D2 diff: 1.5253560886342303
 
     1. HeterosisEncoder(),
     2. HeterosisEncoder(),
     3. RandomForestRegressor(max_features=0.3, min_samples_leaf=4,
                              min_samples_split=18,
                              random_state=42)

	Entire dataset(80%) R^2 trained on entire dataset(80%):  0.24551517244270393
	Holdout data R^2 trained on entire dataset(80%):  0.07356645912694582
	Dataset D1 R^2 on trained D1:  0.24557268445533076

-------------------------------------------------
Pipeline #7: 
Score on D2: 0.06083881912133038 |	D1-D2 diff: 1.530621727319331
 
     1. HeterosisEncoder(),
     2. RandomForestRegressor(max_features=0.3, min_samples_leaf=6,
                              min_samples_split=17,
                              random_state=42)

	Entire dataset(80%) R^2 trained on entire dataset(80%):  0.24538011270889692
	Holdout data R^2 trained on entire dataset(80%):  0.0689376820949743
	Dataset D1 R^2 on trained D1:  0.24303048399039728

-------------------------------------------------
Pipeline #8: 
Score on D2: 0.06039570877495448 |	D1-D2 diff: 1.570441211162017
 
     1. HeterosisEncoder(),
     2. RandomForestRegressor(max_features=0.25, min_samples_leaf=3,
                              min_samples_split=19,
                              random_state=42)

	Entire dataset(80%) R^2 trained on entire dataset(80%):  0.226609177023397
	Holdout data R^2 trained on entire dataset(80%):  0.07336850541621553
	Dataset D1 R^2 on trained D1:  0.2248000443839412

-------------------------------------------------
Pipeline #9: 
Score on D2: 0.06034607198452446 |	D1-D2 diff: 1.5717061400581998
 
     1. OverDominanceEncoder(),
     2. DominantEncoder(),
     3. RandomForestRegressor(max_features=0.2, min_samples_leaf=6,
                              min_samples_split=5, random_state=42)

	Entire dataset(80%) R^2 trained on entire dataset(80%):  0.22486997089471605
	Holdout data R^2 trained on entire dataset(80%):  0.06910818886575687
	Dataset D1 R^2 on trained D1:  0.2242217874624166

-------------------------------------------------
Pipeline #10: 
Score on D2: 0.059679451195547184 |	D1-D2 diff: 1.6077872740144872
 
     1. HeterosisEncoder(),
     2. UnderDominanceEncoder(),
     3. RandomForestRegressor(max_features=0.3, min_samples_leaf=9,
                              min_samples_split=6, random_state=42)

	Entire dataset(80%) R^2 trained on entire dataset(80%):  0.21200156429920214
	Holdout data R^2 trained on entire dataset(80%):  0.06693101826498549
	Dataset D1 R^2 on trained D1:  0.20933252889618725

-------------------------------------------------
Pipeline #11: 
Score on D2: 0.059083312180766456 |	D1-D2 diff: 1.6080692030804122
 
     1. HeterosisEncoder(),
     2. RandomForestRegressor(max_features=0.3, min_samples_leaf=9,
                              min_samples_split=6, random_state=42)

	Entire dataset(80%) R^2 trained on entire dataset(80%):  0.21115305384417582
	Holdout data R^2 trained on entire dataset(80%):  0.06792261830213653
	Dataset D1 R^2 on trained D1:  0.20863146788427578

-------------------------------------------------
Pipeline #12: 
Score on D2: 0.05869740484658448 |	D1-D2 diff: 1.622932461467868
 
     1. HeterosisEncoder(),
     2. RandomForestRegressor(max_features=0.2, min_samples_leaf=7,
                              min_samples_split=11,
                              random_state=42)

	Entire dataset(80%) R^2 trained on entire dataset(80%):  0.20545487785807937
	Holdout data R^2 trained on entire dataset(80%):  0.06557422770225485
	Dataset D1 R^2 on trained D1:  0.2028419499954781

-------------------------------------------------
Pipeline #13: 
Score on D2: 0.058352954516127986 |	D1-D2 diff: 1.651489226218793
 
     1. HeterosisEncoder(),
     2. RandomForestRegressor(max_features=0.45, min_samples_leaf=13,
                              min_samples_split=18,
                              random_state=42)

	Entire dataset(80%) R^2 trained on entire dataset(80%):  0.1962335406826473
	Holdout data R^2 trained on entire dataset(80%):  0.06996129547341134
	Dataset D1 R^2 on trained D1:  0.19278320895759915

-------------------------------------------------
Pipeline #14: 
Score on D2: 0.05814847289375191 |	D1-D2 diff: 1.7049214683401714
 
     1. HeterosisEncoder(),
     2. HeterosisEncoder(),
     3. VarianceThreshold(),
     4. RandomForestRegressor(max_features=0.5, min_samples_leaf=16,
                              min_samples_split=18,
                              random_state=42)

	Entire dataset(80%) R^2 trained on entire dataset(80%):  0.17930202379613402
	Holdout data R^2 trained on entire dataset(80%):  0.06732198208245077
	Dataset D1 R^2 on trained D1:  0.1765023480701139

-------------------------------------------------
Pipeline #15: 
Score on D2: 0.05710711631596155 |	D1-D2 diff: 1.7467797619603762
 
     1. HeterosisEncoder(),
     2. RandomForestRegressor(max_features=0.3, min_samples_leaf=13,
                              min_samples_split=7, random_state=42)

	Entire dataset(80%) R^2 trained on entire dataset(80%):  0.1695981211687344
	Holdout data R^2 trained on entire dataset(80%):  0.06925782593561647
	Dataset D1 R^2 on trained D1:  0.16451777841918747

-------------------------------------------------
Pipeline #16: 
Score on D2: 0.056423558518881145 |	D1-D2 diff: 1.830599107339169
 
     1. HeterosisEncoder(),
     2. HeterosisEncoder(),
     3. VarianceThreshold(threshold=0.15),
     4. HeterosisEncoder(),
     5. RandomForestRegressor(max_features=0.45, min_samples_leaf=20,
                              min_samples_split=18,
                              random_state=42)

	Entire dataset(80%) R^2 trained on entire dataset(80%):  0.1483472946215174
	Holdout data R^2 trained on entire dataset(80%):  0.06923813173199667
	Dataset D1 R^2 on trained D1:  0.14547214191424207

-------------------------------------------------
Pipeline #17: 
Score on D2: 0.05462376951392289 |	D1-D2 diff: 1.8629736909546215
 
     1. HeterosisEncoder(),
     2. OverDominanceEncoder(),
     3. DominantEncoder(),
     4. RandomForestRegressor(max_features=0.35000000000000003,
                              min_samples_leaf=19, min_samples_split=5,
                              random_state=42)

	Entire dataset(80%) R^2 trained on entire dataset(80%):  0.14653332888158666
	Holdout data R^2 trained on entire dataset(80%):  0.06937218681865154
	Dataset D1 R^2 on trained D1:  0.1376419312856476

-------------------------------------------------
Pipeline #18: 
Score on D2: 0.053760206503539965 |	D1-D2 diff: 1.9176281417593786
 
     1. HeterosisEncoder(),
     2. HeterosisEncoder(),
     3. RandomForestRegressor(max_features=0.3, min_samples_leaf=20,
                              min_samples_split=18,
                              random_state=42)

	Entire dataset(80%) R^2 trained on entire dataset(80%):  0.1350439766661511
	Holdout data R^2 trained on entire dataset(80%):  0.0672657080527298
	Dataset D1 R^2 on trained D1:  0.1277109291214007

-------------------------------------------------
Pipeline #19: 
Score on D2: 0.05216200165204721 |	D1-D2 diff: 1.9823683609186136
 
     1. HeterosisEncoder(),
     2. HeterosisEncoder(),
     3. RandomForestRegressor(max_features=0.25, min_samples_leaf=20,
                              min_samples_split=18,
                              random_state=42)

	Entire dataset(80%) R^2 trained on entire dataset(80%):  0.12401503938306901
	Holdout data R^2 trained on entire dataset(80%):  0.06908742722005146
	Dataset D1 R^2 on trained D1:  0.11691540055262639

-------------------------------------------------
Pipeline #20: 
Score on D2: 0.04954542440265286 |	D1-D2 diff: 1.9968745653404831
 
     1. HeterosisEncoder(),
     2. UnderDominanceEncoder(),
     3. RandomForestRegressor(max_features=0.2, min_samples_leaf=18,
                              random_state=42)

	Entire dataset(80%) R^2 trained on entire dataset(80%):  0.11943534920377319
	Holdout data R^2 trained on entire dataset(80%):  0.06307997306843194
	Dataset D1 R^2 on trained D1:  0.11243763482194047

-------------------------------------------------
Pipeline #21: 
Score on D2: 0.04825490052102521 |	D1-D2 diff: 1.9996905535044007
 
     1. HeterosisEncoder(),
     2. RandomForestRegressor(max_features=0.2, min_samples_leaf=18,
                              min_samples_split=6, random_state=42)

	Entire dataset(80%) R^2 trained on entire dataset(80%):  0.11980506192190465
	Holdout data R^2 trained on entire dataset(80%):  0.06202262656763069
	Dataset D1 R^2 on trained D1:  0.11079359629965846

-------------------------------------------------
Pipeline #22: 
Score on D2: 0.04721480822646662 |	D1-D2 diff: 2.0094697330414997
 
     1. OverDominanceEncoder(),
     2. DominantEncoder(),
     3. RandomForestRegressor(max_features=0.2, min_samples_leaf=19,
                              min_samples_split=5, random_state=42)

	Entire dataset(80%) R^2 trained on entire dataset(80%):  0.1144795352061978
	Holdout data R^2 trained on entire dataset(80%):  0.06205144056938472
	Dataset D1 R^2 on trained D1:  0.10854497184958878

-------------------------------------------------
Pipeline #23: 
Score on D2: 0.04676752192533096 |	D1-D2 diff: 2.0186184533148737
 
     1. HeterosisEncoder(),
     2. OverDominanceEncoder(),
     3. RandomForestRegressor(max_features=0.2, min_samples_leaf=19,
                              min_samples_split=5, random_state=42)

	Entire dataset(80%) R^2 trained on entire dataset(80%):  0.1168469523031056
	Holdout data R^2 trained on entire dataset(80%):  0.06348756977702386
	Dataset D1 R^2 on trained D1:  0.10699338656964419

-------------------------------------------------
Pipeline #24: 
Score on D2: 0.045767488797466394 |	D1-D2 diff: 2.111253458012393
 
     1. HeterosisEncoder(),
     2. SelectPercentile(percentile=75),
     3. UnderDominanceEncoder(),
     4. RandomForestRegressor(max_features=0.3, min_samples_leaf=20,
                              min_samples_split=18,
                              random_state=42)

	Entire dataset(80%) R^2 trained on entire dataset(80%):  0.10152314513469007
	Holdout data R^2 trained on entire dataset(80%):  0.046400102914419206
	Dataset D1 R^2 on trained D1:  0.09609883011221931

-------------------------------------------------
Pipeline #25: 
Score on D2: 0.04500986087364167 |	D1-D2 diff: 2.121819839040221
 
     1. HeterosisEncoder(),
     2. SelectPercentile(percentile=75),
     3. RandomForestRegressor(max_features=0.3, min_samples_leaf=20,
                              min_samples_split=18,
                              random_state=42)

	Entire dataset(80%) R^2 trained on entire dataset(80%):  0.10084029415367712
	Holdout data R^2 trained on entire dataset(80%):  0.05050348077001554
	Dataset D1 R^2 on trained D1:  0.09434609279775708

-------------------------------------------------
Pipeline #26: 
Score on D2: 0.04413595569076745 |	D1-D2 diff: 2.155819607432675
 
     1. SelectPercentile(percentile=65),
     2. HeterosisEncoder(),
     3. OverDominanceEncoder(),
     4. HeterosisEncoder(),
     5. RandomForestRegressor(max_features=0.25, min_samples_leaf=19,
                              min_samples_split=5, random_state=42)

	Entire dataset(80%) R^2 trained on entire dataset(80%):  0.08531680054863544
	Holdout data R^2 trained on entire dataset(80%):  0.041851267326645236
	Dataset D1 R^2 on trained D1:  0.09043268701656337

-------------------------------------------------
Pipeline #27: 
Score on D2: 0.04234743114542705 |	D1-D2 diff: 2.2176675262771375
 
     1. HeterosisEncoder(),
     2. RecessiveEncoder(),
     3. FeatureEncodingFrequencySelector(threshold=0.1),
     4. SelectPercentile(percentile=75),
     5. RandomForestRegressor(max_features=0.2, min_samples_leaf=19,
                              min_samples_split=5, random_state=42)

	Entire dataset(80%) R^2 trained on entire dataset(80%):  0.09068941925853646
	Holdout data R^2 trained on entire dataset(80%):  0.04386167436895971
	Dataset D1 R^2 on trained D1:  0.08369159867076192

-------------------------------------------------
Pipeline #28: 
Score on D2: 0.04075010729957762 |	D1-D2 diff: 2.267502233863543
 
     1. SelectPercentile(percentile=65),
     2. HeterosisEncoder(),
     3. OverDominanceEncoder(),
     4. HeterosisEncoder(),
     5. RandomForestRegressor(max_features=0.2, min_samples_leaf=18,
                              min_samples_split=6, random_state=42)

	Entire dataset(80%) R^2 trained on entire dataset(80%):  0.0802141162274197
	Holdout data R^2 trained on entire dataset(80%):  0.04063285881932954
	Dataset D1 R^2 on trained D1:  0.07857773496565779

-------------------------------------------------
Pipeline #29: 
Score on D2: 0.03699679582260562 |	D1-D2 diff: 2.392260815644335
 
     1. HeterosisEncoder(),
     2. SelectPercentile(percentile=75),
     3. RandomForestRegressor(max_features=0.1, min_samples_leaf=20,
                              min_samples_split=18,
                              random_state=42)

	Entire dataset(80%) R^2 trained on entire dataset(80%):  0.08094743016190242
	Holdout data R^2 trained on entire dataset(80%):  0.04143404621301405
	Dataset D1 R^2 on trained D1:  0.06752954380183929

-------------------------------------------------
Pipeline #30: 
Score on D2: 0.03685992925177195 |	D1-D2 diff: 2.406267361635591
 
     1. SelectPercentile(percentile=65),
     2. HeterosisEncoder(),
     3. OverDominanceEncoder(),
     4. HeterosisEncoder(),
     5. RandomForestRegressor(max_features=0.15000000000000002,
                              min_samples_leaf=19, min_samples_split=5,
                              random_state=42)

	Entire dataset(80%) R^2 trained on entire dataset(80%):  0.06622064941889294
	Holdout data R^2 trained on entire dataset(80%):  0.03502113873590984
	Dataset D1 R^2 on trained D1:  0.06668795288415241

-------------------------------------------------
Pipeline #31: 
Score on D2: 0.027440639480705964 |	D1-D2 diff: 4.553038068202304
 
     1. UnderDominanceEncoder(),
     2. RecessiveEncoder(),
     3. UnderDominanceEncoder(),
     4. DecisionTreeRegressor(max_depth=2, min_samples_leaf=7,
                              min_samples_split=10,
                              random_state=42)

	Entire dataset(80%) R^2 trained on entire dataset(80%):  0.030049300332429585
	Holdout data R^2 trained on entire dataset(80%):  0.03271122078502564
	Dataset D1 R^2 on trained D1:  0.029767631394141514

-------------------------------------------------
Pipeline #32: 
Score on D2: 0.02097561602910103 |	D1-D2 diff: 4.95503501003861
 
     1. SelectPercentile(percentile=60),
     2. HeterosisEncoder(),
     3. UnderDominanceEncoder(),
     4. LinearRegression()

	Entire dataset(80%) R^2 trained on entire dataset(80%):  0.02380948640783287
	Holdout data R^2 trained on entire dataset(80%):  0.018481913378908144
	Dataset D1 R^2 on trained D1:  0.019316743212533294

-------------------------------------------------
Pipeline #33: 
Score on D2: 0.020287742446596146 |	D1-D2 diff: 6.214317084474742
 
     1. UnderDominanceEncoder(),
     2. SelectPercentile(percentile=35),
     3. RecessiveEncoder(),
     4. LinearRegression()

	Entire dataset(80%) R^2 trained on entire dataset(80%):  0.022888895360409167
	Holdout data R^2 trained on entire dataset(80%):  0.019049141532804015
	Dataset D1 R^2 on trained D1:  0.01961719986391408

-------------------------------------------------
Pipeline #34: 
Score on D2: 0.018586803642620886 |	D1-D2 diff: 7.237946276557611
 
     1. SelectPercentile(percentile=90),
     2. SelectPercentile(percentile=60),
     3. VarianceThreshold(),
     4. HeterosisEncoder(),
     5. UnderDominanceEncoder(),
     6. LinearRegression()

	Entire dataset(80%) R^2 trained on entire dataset(80%):  0.02214970860747667
	Holdout data R^2 trained on entire dataset(80%):  0.017379701585038987
	Dataset D1 R^2 on trained D1:  0.01822243702676951

-------------------------------------------------

**************************************************************************************
R Random Seed 1 - 9 Interactions
**************************************************************************************

-------------     autoQTL output     -------------

File name: /Users/elizabethzhang/v8/testing/0_data_sig_21/seed0_9inter_0sig_21.csv 

autoQTL parameters:
	population size = 100
	offspring size = None
	generations = 25
	mutation rate = 0.9
	crossover rate = 0.1
	random state =  42

*************************************************
Evolution History:
             Best D2 score   Best diff score
     Gen 1         0.06308           4.04876
     Gen 2         0.06308           5.52409
     Gen 3         0.06308           5.52409
     Gen 4         0.06429           7.06187
     Gen 5         0.06429           7.06187
     Gen 6         0.06640           7.78489
     Gen 7         0.06640           7.78489
     Gen 8         0.06894           7.78489
     Gen 9         0.06894           7.78489
    Gen 10         0.06894          11.81635
    Gen 11         0.06894          11.81635
    Gen 12         0.06894          11.81635
    Gen 13         0.06894          11.89877
    Gen 14         0.06894          11.89877
    Gen 15         0.06894          11.89877
    Gen 16         0.06894          11.89877
    Gen 17         0.06894          11.89877
    Gen 18         0.06894          11.89877
    Gen 19         0.06894          11.89877
    Gen 20         0.06894          11.89877
    Gen 21         0.07140          11.89877
    Gen 22         0.07140          11.89877
    Gen 23         0.07140          11.89877
    Gen 24         0.07140          11.89877
    Gen 25         0.07140          11.89877

*************************************************
Multiple Linear Regression:
     D2 Dataset R^2 trained on D1:                     -0.01807
     D1+D2 Dataset (80%) R^2 trained on D1+D2 (80%):    0.00416
     Holdout (20%) R^2 trained on D1+D2 (80%):          0.00194
     D1 Dataset R^2 trained on D1:                      0.01381
     Entire Dataset (100%) R^2:                         0.00434

*************************************************
Final Pareto Front Statistics:

45 pipelines on the final Pareto front

                  Number Percent
--------------------------------
LinearRegression       9     20%
 MachineLearning      36     80%
--------------------------------
    RandomForest      34     76%
    DecisionTree       2      4%
--------------------------------
 AdditiveEncoder       0      0%
  3-LevelEncoder       5     11%
  2-LevelEncoder      40     89%

Range of score on D2:         (0.00881, 0.07140)
Range of score on D1-D2 diff: (1.36963, 11.89877)

*************************************************
Final Pareto Front:

Pipeline #1: 
Score on D2: 0.07139516503035148 |	D1-D2 diff: 1.3696261862427725
 
     1. HeterosisEncoder(),
     2. RecessiveEncoder(),
     3. UnderDominanceEncoder(),
     4. RandomForestRegressor(bootstrap=False, max_features=0.2,
                              min_samples_split=14,
                              random_state=42)

	Entire dataset(80%) R^2 trained on entire dataset(80%):  0.35991461173318584
	Holdout data R^2 trained on entire dataset(80%):  0.07141378953348021
	Dataset D1 R^2 on trained D1:  0.3555740440473777

-------------------------------------------------
Pipeline #2: 
Score on D2: 0.06922775222707911 |	D1-D2 diff: 1.510705782772273
 
     1. HeterosisEncoder(),
     2. RandomForestRegressor(max_features=0.35000000000000003,
                              min_samples_leaf=4, min_samples_split=18,
                              random_state=42)

	Entire dataset(80%) R^2 trained on entire dataset(80%):  0.26447842737236416
	Holdout data R^2 trained on entire dataset(80%):  0.06691383945054608
	Dataset D1 R^2 on trained D1:  0.26121855895140333

-------------------------------------------------
Pipeline #3: 
Score on D2: 0.06665437570292965 |	D1-D2 diff: 1.5471089251523562
 
     1. HeterosisEncoder(),
     2. UnderDominanceEncoder(),
     3. RandomForestRegressor(max_features=0.25, min_samples_split=18,
                              random_state=42)

	Entire dataset(80%) R^2 trained on entire dataset(80%):  0.24725374075354878
	Holdout data R^2 trained on entire dataset(80%):  0.07141123872064636
	Dataset D1 R^2 on trained D1:  0.24120300142395446

-------------------------------------------------
Pipeline #4: 
Score on D2: 0.0665417166257617 |	D1-D2 diff: 1.6023168822737068
 
     1. HeterosisEncoder(),
     2. RandomForestRegressor(max_features=0.2, min_samples_split=18,
                              random_state=42)

	Entire dataset(80%) R^2 trained on entire dataset(80%):  0.2257908401000498
	Holdout data R^2 trained on entire dataset(80%):  0.06964570661464597
	Dataset D1 R^2 on trained D1:  0.2182489771041901

-------------------------------------------------
Pipeline #5: 
Score on D2: 0.06468321661874343 |	D1-D2 diff: 1.6216281023940975
 
     1. HeterosisEncoder(),
     2. HeterosisEncoder(),
     3. UnderDominanceEncoder(),
     4. VarianceThreshold(),
     5. RecessiveEncoder(),
     6. RecessiveEncoder(),
     7. FeatureEncodingFrequencySelector(threshold=0.0),
     8. RandomForestRegressor(bootstrap=False,
                              max_features=0.35000000000000003,
                              min_samples_leaf=16, min_samples_split=5,
                              random_state=42)

	Entire dataset(80%) R^2 trained on entire dataset(80%):  0.2137998877941253
	Holdout data R^2 trained on entire dataset(80%):  0.06644691357788712
	Dataset D1 R^2 on trained D1:  0.20929209317266384

-------------------------------------------------
Pipeline #6: 
Score on D2: 0.06319039582336272 |	D1-D2 diff: 1.7141887218697354
 
     1. HeterosisEncoder(),
     2. RandomForestRegressor(max_features=0.35000000000000003,
                              min_samples_leaf=13,
                              min_samples_split=18,
                              random_state=42)

	Entire dataset(80%) R^2 trained on entire dataset(80%):  0.18462529287541907
	Holdout data R^2 trained on entire dataset(80%):  0.06840096681827956
	Dataset D1 R^2 on trained D1:  0.17900557043341192

-------------------------------------------------
Pipeline #7: 
Score on D2: 0.06261476581530545 |	D1-D2 diff: 1.7158191520401378
 
     1. HeterosisEncoder(),
     2. VarianceThreshold(threshold=0.1),
     3. UnderDominanceEncoder(),
     4. RandomForestRegressor(max_features=0.5, min_samples_leaf=16,
                              min_samples_split=5, random_state=42)

	Entire dataset(80%) R^2 trained on entire dataset(80%):  0.18263217004399845
	Holdout data R^2 trained on entire dataset(80%):  0.07038295230756764
	Dataset D1 R^2 on trained D1:  0.17799036128191414

-------------------------------------------------
Pipeline #8: 
Score on D2: 0.061584005752730486 |	D1-D2 diff: 1.7163034168725009
 
     1. HeterosisEncoder(),
     2. VarianceThreshold(),
     3. HeterosisEncoder(),
     4. UnderDominanceEncoder(),
     5. RandomForestRegressor(max_features=0.2, min_samples_leaf=9,
                              min_samples_split=17,
                              random_state=42)

	Entire dataset(80%) R^2 trained on entire dataset(80%):  0.18141166385512175
	Holdout data R^2 trained on entire dataset(80%):  0.06728295557544361
	Dataset D1 R^2 on trained D1:  0.17682944078210183

-------------------------------------------------
Pipeline #9: 
Score on D2: 0.06155180110194458 |	D1-D2 diff: 1.7591139271390372
 
     1. HeterosisEncoder(),
     2. RecessiveEncoder(),
     3. RandomForestRegressor(max_features=0.4, min_samples_leaf=16,
                              min_samples_split=14,
                              random_state=42)

	Entire dataset(80%) R^2 trained on entire dataset(80%):  0.1712523275429354
	Holdout data R^2 trained on entire dataset(80%):  0.06315007584378396
	Dataset D1 R^2 on trained D1:  0.16598152554727064

-------------------------------------------------
Pipeline #10: 
Score on D2: 0.06061834280594125 |	D1-D2 diff: 1.7821759475596202
 
     1. HeterosisEncoder(),
     2. RandomForestRegressor(max_features=0.35000000000000003,
                              min_samples_leaf=16, min_samples_split=5,
                              random_state=42)

	Entire dataset(80%) R^2 trained on entire dataset(80%):  0.1634904335465608
	Holdout data R^2 trained on entire dataset(80%):  0.06543687442461343
	Dataset D1 R^2 on trained D1:  0.1597466495037574

-------------------------------------------------
Pipeline #11: 
Score on D2: 0.06036663198338077 |	D1-D2 diff: 1.7882174760512861
 
     1. HeterosisEncoder(),
     2. UnderDominanceEncoder(),
     3. RandomForestRegressor(max_features=0.35000000000000003,
                              min_samples_leaf=16, min_samples_split=5,
                              random_state=42)

	Entire dataset(80%) R^2 trained on entire dataset(80%):  0.16382191043043437
	Holdout data R^2 trained on entire dataset(80%):  0.06485400612592307
	Dataset D1 R^2 on trained D1:  0.15816208447880742

-------------------------------------------------
Pipeline #12: 
Score on D2: 0.059381466017625284 |	D1-D2 diff: 1.8345394756607936
 
     1. HeterosisEncoder(),
     2. HeterosisEncoder(),
     3. UnderDominanceEncoder(),
     4. RandomForestRegressor(max_features=0.35000000000000003,
                              min_samples_leaf=18, min_samples_split=5,
                              random_state=42)

	Entire dataset(80%) R^2 trained on entire dataset(80%):  0.15481507678565887
	Holdout data R^2 trained on entire dataset(80%):  0.0661620450018654
	Dataset D1 R^2 on trained D1:  0.1476674485433721

-------------------------------------------------
Pipeline #13: 
Score on D2: 0.056703937606540133 |	D1-D2 diff: 1.8518740530022966
 
     1. HeterosisEncoder(),
     2. OverDominanceEncoder(),
     3. HeterosisEncoder(),
     4. RecessiveEncoder(),
     5. RandomForestRegressor(max_features=0.2, min_samples_leaf=13,
                              min_samples_split=18,
                              random_state=42)

	Entire dataset(80%) R^2 trained on entire dataset(80%):  0.14777379173325356
	Holdout data R^2 trained on entire dataset(80%):  0.06330761445093713
	Dataset D1 R^2 on trained D1:  0.1417304201320384

-------------------------------------------------
Pipeline #14: 
Score on D2: 0.05657186263487768 |	D1-D2 diff: 1.852193371922609
 
     1. HeterosisEncoder(),
     2. HeterosisEncoder(),
     3. RandomForestRegressor(max_features=0.2, min_samples_leaf=13,
                              min_samples_split=18,
                              random_state=42)

	Entire dataset(80%) R^2 trained on entire dataset(80%):  0.1452265734398399
	Holdout data R^2 trained on entire dataset(80%):  0.06484261242516398
	Dataset D1 R^2 on trained D1:  0.14153972591540254

-------------------------------------------------
Pipeline #15: 
Score on D2: 0.05652424987315918 |	D1-D2 diff: 1.8684329663945232
 
     1. SelectPercentile(percentile=95),
     2. HeterosisEncoder(),
     3. RandomForestRegressor(max_features=0.4, min_samples_leaf=19,
                              min_samples_split=8, random_state=42)

	Entire dataset(80%) R^2 trained on entire dataset(80%):  0.144535191920242
	Holdout data R^2 trained on entire dataset(80%):  0.062285313776009765
	Dataset D1 R^2 on trained D1:  0.1385763903186662

-------------------------------------------------
Pipeline #16: 
Score on D2: 0.05626958975520191 |	D1-D2 diff: 1.873108269405988
 
     1. HeterosisEncoder(),
     2. RecessiveEncoder(),
     3. RandomForestRegressor(max_features=0.25, min_samples_leaf=16,
                              min_samples_split=14,
                              random_state=42)

	Entire dataset(80%) R^2 trained on entire dataset(80%):  0.14237573267463
	Holdout data R^2 trained on entire dataset(80%):  0.06393263613011435
	Dataset D1 R^2 on trained D1:  0.13750557933889718

-------------------------------------------------
Pipeline #17: 
Score on D2: 0.055170518786515244 |	D1-D2 diff: 1.9635074094566267
 
     1. HeterosisEncoder(),
     2. OverDominanceEncoder(),
     3. DominantEncoder(),
     4. RandomForestRegressor(max_features=0.2, min_samples_leaf=16,
                              min_samples_split=14,
                              random_state=42)

	Entire dataset(80%) R^2 trained on entire dataset(80%):  0.13127385594941487
	Holdout data R^2 trained on entire dataset(80%):  0.06213988242966928
	Dataset D1 R^2 on trained D1:  0.12244801526466387

-------------------------------------------------
Pipeline #18: 
Score on D2: 0.0546356718324319 |	D1-D2 diff: 1.9707563024456185
 
     1. VarianceThreshold(threshold=0.15),
     2. HeterosisEncoder(),
     3. RandomForestRegressor(max_features=0.2, min_samples_leaf=17,
                              min_samples_split=10,
                              random_state=42)

	Entire dataset(80%) R^2 trained on entire dataset(80%):  0.12790144448557483
	Holdout data R^2 trained on entire dataset(80%):  0.05870747950670241
	Dataset D1 R^2 on trained D1:  0.1209287681080522

-------------------------------------------------
Pipeline #19: 
Score on D2: 0.053144207730495996 |	D1-D2 diff: 2.003397637234441
 
     1. HeterosisEncoder(),
     2. RandomForestRegressor(max_features=0.2, min_samples_leaf=18,
                              min_samples_split=18,
                              random_state=42)

	Entire dataset(80%) R^2 trained on entire dataset(80%):  0.12418884840532829
	Holdout data R^2 trained on entire dataset(80%):  0.06033892286589837
	Dataset D1 R^2 on trained D1:  0.11522130070633918

-------------------------------------------------
Pipeline #20: 
Score on D2: 0.04914758489158633 |	D1-D2 diff: 2.040710339893847
 
     1. SelectPercentile(percentile=70),
     2. VarianceThreshold(threshold=0.2),
     3. HeterosisEncoder(),
     4. HeterosisEncoder(),
     5. RandomForestRegressor(max_features=0.05, min_samples_leaf=13,
                              min_samples_split=14,
                              random_state=42)

	Entire dataset(80%) R^2 trained on entire dataset(80%):  0.11691985340568378
	Holdout data R^2 trained on entire dataset(80%):  0.04477196962778518
	Dataset D1 R^2 on trained D1:  0.10680757188720713

-------------------------------------------------
Pipeline #21: 
Score on D2: 0.04732247166329129 |	D1-D2 diff: 2.0830453872759387
 
     1. VarianceThreshold(threshold=0.3),
     2. HeterosisEncoder(),
     3. FeatureEncodingFrequencySelector(threshold=0.05),
     4. VarianceThreshold(threshold=0.1),
     5. RandomForestRegressor(max_features=0.2, min_samples_leaf=18,
                              min_samples_split=18,
                              random_state=42)

	Entire dataset(80%) R^2 trained on entire dataset(80%):  0.10747659382401797
	Holdout data R^2 trained on entire dataset(80%):  0.04797909819422563
	Dataset D1 R^2 on trained D1:  0.10043598972603396

-------------------------------------------------
Pipeline #22: 
Score on D2: 0.04729782816149375 |	D1-D2 diff: 2.137944773896395
 
     1. SelectPercentile(percentile=70),
     2. VarianceThreshold(threshold=0.2),
     3. HeterosisEncoder(),
     4. HeterosisEncoder(),
     5. RandomForestRegressor(max_features=0.05, min_samples_leaf=16,
                              min_samples_split=14,
                              random_state=42)

	Entire dataset(80%) R^2 trained on entire dataset(80%):  0.1054249594773462
	Holdout data R^2 trained on entire dataset(80%):  0.04428739309029639
	Dataset D1 R^2 on trained D1:  0.09516238801766674

-------------------------------------------------
Pipeline #23: 
Score on D2: 0.04468638298964023 |	D1-D2 diff: 2.1495466614949796
 
     1. SelectPercentile(percentile=70),
     2. HeterosisEncoder(),
     3. HeterosisEncoder(),
     4. UnderDominanceEncoder(),
     5. RandomForestRegressor(max_features=0.05, min_samples_leaf=16,
                              min_samples_split=14,
                              random_state=42)

	Entire dataset(80%) R^2 trained on entire dataset(80%):  0.09624375336432245
	Holdout data R^2 trained on entire dataset(80%):  0.0477003990954179
	Dataset D1 R^2 on trained D1:  0.09152590902281166

-------------------------------------------------
Pipeline #24: 
Score on D2: 0.04387849561377977 |	D1-D2 diff: 2.1916771108231394
 
     1. SelectPercentile(percentile=70),
     2. HeterosisEncoder(),
     3. HeterosisEncoder(),
     4. RandomForestRegressor(max_features=0.05, min_samples_leaf=16,
                              min_samples_split=14,
                              random_state=42)

	Entire dataset(80%) R^2 trained on entire dataset(80%):  0.09722345963557077
	Holdout data R^2 trained on entire dataset(80%):  0.04925448667055876
	Dataset D1 R^2 on trained D1:  0.087218975119709

-------------------------------------------------
Pipeline #25: 
Score on D2: 0.04344510679011737 |	D1-D2 diff: 2.2515161625259763
 
     1. HeterosisEncoder(),
     2. SelectPercentile(percentile=75),
     3. HeterosisEncoder(),
     4. HeterosisEncoder(),
     5. RandomForestRegressor(max_features=0.05, min_samples_leaf=16,
                              min_samples_split=14,
                              random_state=42)

	Entire dataset(80%) R^2 trained on entire dataset(80%):  0.09517215419924097
	Holdout data R^2 trained on entire dataset(80%):  0.04081212949895474
	Dataset D1 R^2 on trained D1:  0.0823585557235792

-------------------------------------------------
Pipeline #26: 
Score on D2: 0.04310024503685317 |	D1-D2 diff: 2.255833968269218
 
     1. SelectPercentile(percentile=65),
     2. HeterosisEncoder(),
     3. RecessiveEncoder(),
     4. RandomForestRegressor(max_features=0.05, min_samples_leaf=18,
                              min_samples_split=14,
                              random_state=42)

	Entire dataset(80%) R^2 trained on entire dataset(80%):  0.09025803461854376
	Holdout data R^2 trained on entire dataset(80%):  0.04625187008665943
	Dataset D1 R^2 on trained D1:  0.08171661727430635

-------------------------------------------------
Pipeline #27: 
Score on D2: 0.04167716931695997 |	D1-D2 diff: 2.264709738947026
 
     1. SelectPercentile(percentile=70),
     2. FeatureEncodingFrequencySelector(threshold=0.25),
     3. HeterosisEncoder(),
     4. HeterosisEncoder(),
     5. UnderDominanceEncoder(),
     6. RandomForestRegressor(max_features=0.05, min_samples_leaf=19,
                              min_samples_split=14,
                              random_state=42)

	Entire dataset(80%) R^2 trained on entire dataset(80%):  0.09004395608437044
	Holdout data R^2 trained on entire dataset(80%):  0.04635185034655742
	Dataset D1 R^2 on trained D1:  0.0796917154095741

-------------------------------------------------
Pipeline #28: 
Score on D2: 0.04099180836972205 |	D1-D2 diff: 2.300025225762769
 
     1. SelectPercentile(percentile=70),
     2. HeterosisEncoder(),
     3. HeterosisEncoder(),
     4. RandomForestRegressor(max_features=0.05, min_samples_leaf=19,
                              min_samples_split=14,
                              random_state=42)

	Entire dataset(80%) R^2 trained on entire dataset(80%):  0.08904555527746061
	Holdout data R^2 trained on entire dataset(80%):  0.046635215134615327
	Dataset D1 R^2 on trained D1:  0.07672481855447377

-------------------------------------------------
Pipeline #29: 
Score on D2: 0.04084810421244511 |	D1-D2 diff: 2.307974257670143
 
     1. HeterosisEncoder(),
     2. SelectPercentile(percentile=75),
     3. HeterosisEncoder(),
     4. RecessiveEncoder(),
     5. RandomForestRegressor(max_features=0.05, min_samples_leaf=18,
                              min_samples_split=14,
                              random_state=42)

	Entire dataset(80%) R^2 trained on entire dataset(80%):  0.08842913591362156
	Holdout data R^2 trained on entire dataset(80%):  0.04056758613687972
	Dataset D1 R^2 on trained D1:  0.0760913710297264

-------------------------------------------------
Pipeline #30: 
Score on D2: 0.040087995472105065 |	D1-D2 diff: 2.3424550978298075
 
     1. HeterosisEncoder(),
     2. SelectPercentile(percentile=65),
     3. UnderDominanceEncoder(),
     4. RecessiveEncoder(),
     5. RandomForestRegressor(max_features=0.05, min_samples_leaf=18,
                              min_samples_split=14,
                              random_state=42)

	Entire dataset(80%) R^2 trained on entire dataset(80%):  0.08205354052721436
	Holdout data R^2 trained on entire dataset(80%):  0.03844436980974053
	Dataset D1 R^2 on trained D1:  0.07330151517923567

-------------------------------------------------
Pipeline #31: 
Score on D2: 0.039946964567415866 |	D1-D2 diff: 2.345132533659472
 
     1. HeterosisEncoder(),
     2. SelectPercentile(percentile=75),
     3. HeterosisEncoder(),
     4. OverDominanceEncoder(),
     5. RandomForestRegressor(max_features=0.05, min_samples_leaf=19,
                              min_samples_split=13,
                              random_state=42)

	Entire dataset(80%) R^2 trained on entire dataset(80%):  0.0851696612031515
	Holdout data R^2 trained on entire dataset(80%):  0.03805744779358622
	Dataset D1 R^2 on trained D1:  0.07300906444583599

-------------------------------------------------
Pipeline #32: 
Score on D2: 0.03170893473429637 |	D1-D2 diff: 2.3493063852433727
 
     1. SelectPercentile(percentile=50),
     2. FeatureEncodingFrequencySelector(threshold=0.25),
     3. HeterosisEncoder(),
     4. UnderDominanceEncoder(),
     5. DominantEncoder(),
     6. RandomForestRegressor(max_features=0.05, min_samples_leaf=19,
                              min_samples_split=14,
                              random_state=42)

	Entire dataset(80%) R^2 trained on entire dataset(80%):  0.061847759177278694
	Holdout data R^2 trained on entire dataset(80%):  0.03191639951313019
	Dataset D1 R^2 on trained D1:  0.06453670335418382

-------------------------------------------------
Pipeline #33: 
Score on D2: 0.026220920600628528 |	D1-D2 diff: 2.372020442019518
 
     1. HeterosisEncoder(),
     2. SelectPercentile(percentile=80),
     3. DecisionTreeRegressor(max_depth=4, min_samples_leaf=4,
                              min_samples_split=9, random_state=42)

	Entire dataset(80%) R^2 trained on entire dataset(80%):  0.04063061012499636
	Holdout data R^2 trained on entire dataset(80%):  0.0011630878115752585
	Dataset D1 R^2 on trained D1:  0.05780922323865556

-------------------------------------------------
Pipeline #34: 
Score on D2: 0.02537068815227217 |	D1-D2 diff: 2.964739671955873
 
     1. SelectPercentile(percentile=35),
     2. HeterosisEncoder(),
     3. OverDominanceEncoder(),
     4. HeterosisEncoder(),
     5. RandomForestRegressor(max_features=0.05, min_samples_leaf=16,
                              min_samples_split=14,
                              random_state=42)

	Entire dataset(80%) R^2 trained on entire dataset(80%):  0.025393948114964426
	Holdout data R^2 trained on entire dataset(80%):  -0.005592402877459879
	Dataset D1 R^2 on trained D1:  0.03831424813746154

-------------------------------------------------
Pipeline #35: 
Score on D2: 0.02358123423966141 |	D1-D2 diff: 3.7634020977336164
 
     1. HeterosisEncoder(),
     2. UnderDominanceEncoder(),
     3. SelectPercentile(percentile=40),
     4. LinearRegression()

	Entire dataset(80%) R^2 trained on entire dataset(80%):  0.028560748056468577
	Holdout data R^2 trained on entire dataset(80%):  0.013242821639585234
	Dataset D1 R^2 on trained D1:  0.028566375962434165

-------------------------------------------------
Pipeline #36: 
Score on D2: 0.02339401613947556 |	D1-D2 diff: 3.977085958350504
 
     1. HeterosisEncoder(),
     2. SelectPercentile(percentile=35),
     3. OverDominanceEncoder(),
     4. LinearRegression()

	Entire dataset(80%) R^2 trained on entire dataset(80%):  0.027848435015478845
	Holdout data R^2 trained on entire dataset(80%):  0.01533359645942911
	Dataset D1 R^2 on trained D1:  0.02739107081807246

-------------------------------------------------
Pipeline #37: 
Score on D2: 0.02128950834512522 |	D1-D2 diff: 4.389211019062385
 
     1. HeterosisEncoder(),
     2. SelectPercentile(percentile=10),
     3. HeterosisEncoder(),
     4. DecisionTreeRegressor(max_depth=2, min_samples_leaf=16,
                              min_samples_split=3, random_state=42)

	Entire dataset(80%) R^2 trained on entire dataset(80%):  0.02097968008925999
	Holdout data R^2 trained on entire dataset(80%):  0.004307931446302482
	Dataset D1 R^2 on trained D1:  0.018595157438227816

-------------------------------------------------
Pipeline #38: 
Score on D2: 0.021022839500951296 |	D1-D2 diff: 4.500117334823194
 
     1. HeterosisEncoder(),
     2. HeterosisEncoder(),
     3. SelectPercentile(percentile=10),
     4. HeterosisEncoder(),
     5. RandomForestRegressor(max_features=0.1, min_samples_leaf=14,
                              min_samples_split=12,
                              random_state=42)

	Entire dataset(80%) R^2 trained on entire dataset(80%):  0.020970980478500212
	Holdout data R^2 trained on entire dataset(80%):  0.004049826896600495
	Dataset D1 R^2 on trained D1:  0.018584441185626743

-------------------------------------------------
Pipeline #39: 
Score on D2: 0.020516498301412778 |	D1-D2 diff: 4.6487030509439204
 
     1. HeterosisEncoder(),
     2. VarianceThreshold(threshold=0.1),
     3. UnderDominanceEncoder(),
     4. SelectPercentile(percentile=70),
     5. SelectPercentile(percentile=15),
     6. UnderDominanceEncoder(),
     7. LinearRegression()

	Entire dataset(80%) R^2 trained on entire dataset(80%):  0.02039110670177724
	Holdout data R^2 trained on entire dataset(80%):  0.0064690647540328605
	Dataset D1 R^2 on trained D1:  0.018375221662714658

-------------------------------------------------
Pipeline #40: 
Score on D2: 0.020516498301412556 |	D1-D2 diff: 4.648703050944041
 
     1. OverDominanceEncoder(),
     2. DominantEncoder(),
     3. SelectPercentile(percentile=10),
     4. LinearRegression()

	Entire dataset(80%) R^2 trained on entire dataset(80%):  0.02039110670177724
	Holdout data R^2 trained on entire dataset(80%):  0.0064690647540328605
	Dataset D1 R^2 on trained D1:  0.018375221662714658

-------------------------------------------------
Pipeline #41: 
Score on D2: 0.01940266848179828 |	D1-D2 diff: 5.524094373380119
 
     1. UnderDominanceEncoder(),
     2. SelectPercentile(percentile=15),
     3. SelectPercentile(percentile=75),
     4. LinearRegression()

	Entire dataset(80%) R^2 trained on entire dataset(80%):  0.02057875426937572
	Holdout data R^2 trained on entire dataset(80%):  0.008531315752579705
	Dataset D1 R^2 on trained D1:  0.02047654820515532

-------------------------------------------------
Pipeline #42: 
Score on D2: 0.011679825683455158 |	D1-D2 diff: 7.061867946365431
 
     1. VarianceThreshold(threshold=0.1),
     2. UnderDominanceEncoder(),
     3. SelectPercentile(percentile=70),
     4. SelectPercentile(percentile=15),
     5. UnderDominanceEncoder(),
     6. LinearRegression()

	Entire dataset(80%) R^2 trained on entire dataset(80%):  0.013820901937168784
	Holdout data R^2 trained on entire dataset(80%):  0.002553209715253968
	Dataset D1 R^2 on trained D1:  0.012081914164046248

-------------------------------------------------
Pipeline #43: 
Score on D2: 0.009869133743097502 |	D1-D2 diff: 7.784886601258544
 
     1. SelectPercentile(percentile=35),
     2. OverDominanceEncoder(),
     3. LinearRegression()

	Entire dataset(80%) R^2 trained on entire dataset(80%):  0.013085837885821183
	Holdout data R^2 trained on entire dataset(80%):  -0.000138407956045139
	Dataset D1 R^2 on trained D1:  0.009596869356842008

-------------------------------------------------
Pipeline #44: 
Score on D2: 0.009474353825058901 |	D1-D2 diff: 11.816348130592031
 
     1. SelectPercentile(percentile=35),
     2. FeatureEncodingFrequencySelector(threshold=0.05),
     3. OverDominanceEncoder(),
     4. LinearRegression()

	Entire dataset(80%) R^2 trained on entire dataset(80%):  0.01228022880147206
	Holdout data R^2 trained on entire dataset(80%):  0.0018295440872643232
	Dataset D1 R^2 on trained D1:  0.009423059787001864

-------------------------------------------------
Pipeline #45: 
Score on D2: 0.008810220394141033 |	D1-D2 diff: 11.898770867839975
 
     1. VarianceThreshold(threshold=0.1),
     2. UnderDominanceEncoder(),
     3. SelectPercentile(percentile=70),
     4. SelectPercentile(percentile=15),
     5. UnderDominanceEncoder(),
     6. SelectPercentile(percentile=35),
     7. OverDominanceEncoder(),
     8. LinearRegression()

	Entire dataset(80%) R^2 trained on entire dataset(80%):  0.009368562971958982
	Holdout data R^2 trained on entire dataset(80%):  0.00034209312142507997
	Dataset D1 R^2 on trained D1:  0.00876033291099676

-------------------------------------------------

**************************************************************************************
R Random Seed 2 - 0 Interactions
**************************************************************************************

-------------     autoQTL output     -------------

File name: /Users/elizabethzhang/v8/testing/BMIwTail.csv 

autoQTL parameters:
	population size = 100
	offspring size = None
	generations = 25
	mutation rate = 0.9
	crossover rate = 0.1
	random state =  42

*************************************************
Evolution History:
             Best D2 score   Best diff score
     Gen 1         0.07654           5.11065
     Gen 2         0.07654           5.11065

*************************************************
Multiple Linear Regression:
     D2 Dataset R^2 trained on D1:                      0.06975
     D1+D2 Dataset (80%) R^2 trained on D1+D2 (80%):    0.09244
     Holdout (20%) R^2 trained on D1+D2 (80%):          0.10640
     D1 Dataset R^2 trained on D1:                      0.10675
     Entire Dataset (100%) R^2:                         0.09676

*************************************************
Final Pareto Front Statistics:

17 pipelines on the final Pareto front

                  Number Percent
--------------------------------
LinearRegression      10     59%
 MachineLearning       7     41%
--------------------------------
    RandomForest       6     35%
    DecisionTree       1      6%
--------------------------------
 AdditiveEncoder      10     59%
  3-LevelEncoder       1      6%
  2-LevelEncoder       6     35%

Range of score on D2:         (0.01327, 0.07654)
Range of score on D1-D2 diff: (1.45473, 5.11065)

*************************************************
Final Pareto Front:

Pipeline #1: 
Score on D2: 0.07653595451424233 |	D1-D2 diff: 1.4547342919327677
 
     1. RandomForestRegressor(max_features=0.25, min_samples_leaf=6,
                              min_samples_split=4, random_state=42)

	Entire dataset(80%) R^2 trained on entire dataset(80%):  0.29326701130015786
	Holdout data R^2 trained on entire dataset(80%):  0.08378017687583217
	Dataset D1 R^2 on trained D1:  0.2998239085325215

-------------------------------------------------
Pipeline #2: 
Score on D2: 0.07548122170796345 |	D1-D2 diff: 1.6060692158218128
 
     1. RandomForestRegressor(max_features=0.45, min_samples_leaf=13,
                              min_samples_split=14,
                              random_state=42)

	Entire dataset(80%) R^2 trained on entire dataset(80%):  0.22079132871234197
	Holdout data R^2 trained on entire dataset(80%):  0.08764985364603417
	Dataset D1 R^2 on trained D1:  0.22577568036323392

-------------------------------------------------
Pipeline #3: 
Score on D2: 0.07393815504302637 |	D1-D2 diff: 1.6464237467848768
 
     1. RandomForestRegressor(max_features=0.55, min_samples_leaf=15,
                              min_samples_split=18,
                              random_state=42)

	Entire dataset(80%) R^2 trained on entire dataset(80%):  0.20808268511954642
	Holdout data R^2 trained on entire dataset(80%):  0.08883100077047112
	Dataset D1 R^2 on trained D1:  0.2100304426799796

-------------------------------------------------
Pipeline #4: 
Score on D2: 0.07337896113511799 |	D1-D2 diff: 1.6799066352058707
 
     1. RandomForestRegressor(max_features=0.45, min_samples_leaf=16,
                              min_samples_split=14,
                              random_state=42)

	Entire dataset(80%) R^2 trained on entire dataset(80%):  0.19618463810275744
	Holdout data R^2 trained on entire dataset(80%):  0.08952042343544442
	Dataset D1 R^2 on trained D1:  0.19894130619767103

-------------------------------------------------
Pipeline #5: 
Score on D2: 0.07240220136679165 |	D1-D2 diff: 1.7088116616399263
 
     1. RandomForestRegressor(max_features=0.55, min_samples_leaf=18,
                              min_samples_split=18,
                              random_state=42)

	Entire dataset(80%) R^2 trained on entire dataset(80%):  0.18720138745456572
	Holdout data R^2 trained on entire dataset(80%):  0.0906864018316631
	Dataset D1 R^2 on trained D1:  0.189681997763695

-------------------------------------------------
Pipeline #6: 
Score on D2: 0.07094928177001314 |	D1-D2 diff: 1.7150885502459756
 
     1. RandomForestRegressor(max_features=0.35000000000000003,
                              min_samples_leaf=16,
                              min_samples_split=14,
                              random_state=42)

	Entire dataset(80%) R^2 trained on entire dataset(80%):  0.1851545551127063
	Holdout data R^2 trained on entire dataset(80%):  0.08894830787106922
	Dataset D1 R^2 on trained D1:  0.18652159592860063

-------------------------------------------------
Pipeline #7: 
Score on D2: 0.06974702989841497 |	D1-D2 diff: 2.280040773040754
 
     1. LinearRegression()

	Entire dataset(80%) R^2 trained on entire dataset(80%):  0.09244401268001923
	Holdout data R^2 trained on entire dataset(80%):  0.10639891621907749
	Dataset D1 R^2 on trained D1:  0.1067494003224243

-------------------------------------------------
Pipeline #8: 
Score on D2: 0.06883633585389037 |	D1-D2 diff: 2.317427165230117
 
     1. SelectPercentile(percentile=95),
     2. LinearRegression()

	Entire dataset(80%) R^2 trained on entire dataset(80%):  0.09010905228405508
	Holdout data R^2 trained on entire dataset(80%):  0.10096485926283227
	Dataset D1 R^2 on trained D1:  0.10350807494764969

-------------------------------------------------
Pipeline #9: 
Score on D2: 0.05295198737610207 |	D1-D2 diff: 2.3369585591236657
 
     1. SelectPercentile(percentile=60),
     2. LinearRegression()

	Entire dataset(80%) R^2 trained on entire dataset(80%):  0.07377797395535113
	Holdout data R^2 trained on entire dataset(80%):  0.08069037584621397
	Dataset D1 R^2 on trained D1:  0.08647908470727661

-------------------------------------------------
Pipeline #10: 
Score on D2: 0.05278568515599347 |	D1-D2 diff: 2.4150379611609956
 
     1. DominantEncoder(),
     2. RecessiveEncoder(),
     3. LinearRegression()

	Entire dataset(80%) R^2 trained on entire dataset(80%):  0.07072842356962394
	Holdout data R^2 trained on entire dataset(80%):  0.05261636057293173
	Dataset D1 R^2 on trained D1:  0.08218276238517075

-------------------------------------------------
Pipeline #11: 
Score on D2: 0.04744285149767702 |	D1-D2 diff: 2.4338087970559017
 
     1. RecessiveEncoder(),
     2. SelectPercentile(percentile=90),
     3. LinearRegression()

	Entire dataset(80%) R^2 trained on entire dataset(80%):  0.06401733401110243
	Holdout data R^2 trained on entire dataset(80%):  0.09143541920625531
	Dataset D1 R^2 on trained D1:  0.07594346271267727

-------------------------------------------------
Pipeline #12: 
Score on D2: 0.042269531383500536 |	D1-D2 diff: 2.4812148564665435
 
     1. RecessiveEncoder(),
     2. SelectPercentile(percentile=70),
     3. LinearRegression()

	Entire dataset(80%) R^2 trained on entire dataset(80%):  0.060541445079093426
	Holdout data R^2 trained on entire dataset(80%):  0.08064993013071242
	Dataset D1 R^2 on trained D1:  0.068653645001571

-------------------------------------------------
Pipeline #13: 
Score on D2: 0.04073400345713463 |	D1-D2 diff: 2.533585392696291
 
     1. SelectPercentile(percentile=60),
     2. DominantEncoder(),
     3. LinearRegression()

	Entire dataset(80%) R^2 trained on entire dataset(80%):  0.057095413666180206
	Holdout data R^2 trained on entire dataset(80%):  0.042116213923008794
	Dataset D1 R^2 on trained D1:  0.06500333497533306

-------------------------------------------------
Pipeline #14: 
Score on D2: 0.039030411602664516 |	D1-D2 diff: 3.091325771278225
 
     1. RecessiveEncoder(),
     2. FeatureEncodingFrequencySelector(threshold=0.2),
     3. LinearRegression()

	Entire dataset(80%) R^2 trained on entire dataset(80%):  0.04589383627513999
	Holdout data R^2 trained on entire dataset(80%):  0.07691165370471742
	Dataset D1 R^2 on trained D1:  0.049980582625183345

-------------------------------------------------
Pipeline #15: 
Score on D2: 0.03471835453957384 |	D1-D2 diff: 4.437344785624898
 
     1. UnderDominanceEncoder(),
     2. LinearRegression()

	Entire dataset(80%) R^2 trained on entire dataset(80%):  0.03735100293068183
	Holdout data R^2 trained on entire dataset(80%):  0.051984343174062975
	Dataset D1 R^2 on trained D1:  0.037297686857068246

-------------------------------------------------
Pipeline #16: 
Score on D2: 0.026730558262692772 |	D1-D2 diff: 4.883329719750779
 
     1. HeterosisEncoder(),
     2. LinearRegression()

	Entire dataset(80%) R^2 trained on entire dataset(80%):  0.02921236339398625
	Holdout data R^2 trained on entire dataset(80%):  0.026521175146286602
	Dataset D1 R^2 on trained D1:  0.028489031672268128

-------------------------------------------------
Pipeline #17: 
Score on D2: 0.01326927300242764 |	D1-D2 diff: 5.110651884358415
 
     1. DecisionTreeRegressor(max_depth=1, min_samples_leaf=12,
                              min_samples_split=16,
                              random_state=42)

	Entire dataset(80%) R^2 trained on entire dataset(80%):  0.014067044334259982
	Holdout data R^2 trained on entire dataset(80%):  0.03411708381973
	Dataset D1 R^2 on trained D1:  0.014735140789707168

-------------------------------------------------

**************************************************************************************
R Random Seed 2 - 1 Interactions
**************************************************************************************

-------------     autoQTL output     -------------

File name: /Users/elizabethzhang/v8/testing/0_data_sig_21/seed0_1inter_16sig_21.csv 

autoQTL parameters:
	population size = 100
	offspring size = None
	generations = 25
	mutation rate = 0.9
	crossover rate = 0.1
	random state =  42

*************************************************
Evolution History:
             Best D2 score   Best diff score
     Gen 1         0.06907          10.73415
     Gen 2         0.07204          14.54836
     Gen 3         0.07204          14.54836
     Gen 4         0.07204          14.54836

*************************************************
Multiple Linear Regression:
     D2 Dataset R^2 trained on D1:                      0.06907
     D1+D2 Dataset (80%) R^2 trained on D1+D2 (80%):    0.08641
     Holdout (20%) R^2 trained on D1+D2 (80%):          0.07252
     D1 Dataset R^2 trained on D1:                      0.09546
     Entire Dataset (100%) R^2:                         0.08449

*************************************************
Final Pareto Front Statistics:

6 pipelines on the final Pareto front

                  Number Percent
--------------------------------
LinearRegression       6    100%
 MachineLearning       0      0%
--------------------------------
    RandomForest       0      0%
    DecisionTree       0      0%
--------------------------------
 AdditiveEncoder       1     17%
  3-LevelEncoder       0      0%
  2-LevelEncoder       5     83%

Range of score on D2:         (-0.00002, 0.07204)
Range of score on D1-D2 diff: (2.58784, 14.54836)

*************************************************
Final Pareto Front:

Pipeline #1: 
Score on D2: 0.07203740932302116 |	D1-D2 diff: 2.5878389803736734
 
     1. SelectPercentile(percentile=95),
     2. LinearRegression()

	Entire dataset(80%) R^2 trained on entire dataset(80%):  0.08639495546044873
	Holdout data R^2 trained on entire dataset(80%):  0.07272500802375959
	Dataset D1 R^2 on trained D1:  0.09433464368890676

-------------------------------------------------
Pipeline #2: 
Score on D2: 0.0662771663738525 |	D1-D2 diff: 3.9082024661167893
 
     1. SelectPercentile(percentile=95),
     2. RecessiveEncoder(),
     3. UnderDominanceEncoder(),
     4. VarianceThreshold(threshold=0.25),
     5. LinearRegression()

	Entire dataset(80%) R^2 trained on entire dataset(80%):  0.0666172733979642
	Holdout data R^2 trained on entire dataset(80%):  0.0478471134740045
	Dataset D1 R^2 on trained D1:  0.061990775395187714

-------------------------------------------------
Pipeline #3: 
Score on D2: 0.06621888631978201 |	D1-D2 diff: 3.9382028237554434
 
     1. SelectPercentile(percentile=95),
     2. OverDominanceEncoder(),
     3. HeterosisEncoder(),
     4. LinearRegression()

	Entire dataset(80%) R^2 trained on entire dataset(80%):  0.0666306045606666
	Holdout data R^2 trained on entire dataset(80%):  0.0479571559871973
	Dataset D1 R^2 on trained D1:  0.06206162156810979

-------------------------------------------------
Pipeline #4: 
Score on D2: 0.06355506705016101 |	D1-D2 diff: 7.438860725594414
 
     1. RecessiveEncoder(),
     2. VarianceThreshold(threshold=0.05),
     3. FeatureEncodingFrequencySelector(threshold=0.0),
     4. LinearRegression()

	Entire dataset(80%) R^2 trained on entire dataset(80%):  0.0668533087018951
	Holdout data R^2 trained on entire dataset(80%):  0.047013395095169774
	Dataset D1 R^2 on trained D1:  0.06388163554852055

-------------------------------------------------
Pipeline #5: 
Score on D2: 0.06332828811227109 |	D1-D2 diff: 10.734151175411267
 
     1. RecessiveEncoder(),
     2. SelectPercentile(percentile=90),
     3. LinearRegression()

	Entire dataset(80%) R^2 trained on entire dataset(80%):  0.0666303413825523
	Holdout data R^2 trained on entire dataset(80%):  0.04795704421809499
	Dataset D1 R^2 on trained D1:  0.06340361138306716

-------------------------------------------------
Pipeline #6: 
Score on D2: -2.232256151302181e-05 |	D1-D2 diff: 14.548358450437547
 
     1. HeterosisEncoder(),
     2. DominantEncoder(),
     3. LinearRegression()

	Entire dataset(80%) R^2 trained on entire dataset(80%):  0.0
	Holdout data R^2 trained on entire dataset(80%):  -0.0012028184006112053
	Dataset D1 R^2 on trained D1:  0.0

-------------------------------------------------

**************************************************************************************
R Random Seed 2 - 2 Interactions
**************************************************************************************

-------------     autoQTL output     -------------

File name: /Users/elizabethzhang/v8/testing/0_data_sig_21/seed0_2inter_14sig_21.csv 

autoQTL parameters:
	population size = 100
	offspring size = None
	generations = 25
	mutation rate = 0.9
	crossover rate = 0.1
	random state =  42

*************************************************
Evolution History:
             Best D2 score   Best diff score
     Gen 1         0.06710           7.20601
     Gen 2         0.06710           7.20601
     Gen 3         0.06710           7.20601
     Gen 4         0.06825          14.54836

*************************************************
Multiple Linear Regression:
     D2 Dataset R^2 trained on D1:                      0.06325
     D1+D2 Dataset (80%) R^2 trained on D1+D2 (80%):    0.07919
     Holdout (20%) R^2 trained on D1+D2 (80%):          0.06848
     D1 Dataset R^2 trained on D1:                      0.08603
     Entire Dataset (100%) R^2:                         0.07796

*************************************************
Final Pareto Front Statistics:

12 pipelines on the final Pareto front

                  Number Percent
--------------------------------
LinearRegression      10     83%
 MachineLearning       2     17%
--------------------------------
    RandomForest       2     17%
    DecisionTree       0      0%
--------------------------------
 AdditiveEncoder       1      8%
  3-LevelEncoder       2     17%
  2-LevelEncoder       9     75%

Range of score on D2:         (-0.00002, 0.06825)
Range of score on D1-D2 diff: (1.65528, 14.54836)

*************************************************
Final Pareto Front:

Pipeline #1: 
Score on D2: 0.06825294854246511 |	D1-D2 diff: 1.655281532727365
 
     1. UnderDominanceEncoder(),
     2. RandomForestRegressor(max_features=0.3, min_samples_leaf=12,
                              random_state=42)

	Entire dataset(80%) R^2 trained on entire dataset(80%):  0.2071994521560997
	Holdout data R^2 trained on entire dataset(80%):  0.05233477077802817
	Dataset D1 R^2 on trained D1:  0.20145549292534704

-------------------------------------------------
Pipeline #2: 
Score on D2: 0.06709886534361376 |	D1-D2 diff: 1.6810654595623766
 
     1. UnderDominanceEncoder(),
     2. RandomForestRegressor(max_features=0.6000000000000001,
                              min_samples_leaf=17,
                              min_samples_split=14,
                              random_state=42)

	Entire dataset(80%) R^2 trained on entire dataset(80%):  0.1983273549646385
	Holdout data R^2 trained on entire dataset(80%):  0.046665918250348826
	Dataset D1 R^2 on trained D1:  0.19231534803924233

-------------------------------------------------
Pipeline #3: 
Score on D2: 0.06681357152478984 |	D1-D2 diff: 2.741760954555638
 
     1. SelectPercentile(percentile=80),
     2. LinearRegression()

	Entire dataset(80%) R^2 trained on entire dataset(80%):  0.078651703786775
	Holdout data R^2 trained on entire dataset(80%):  0.06879177817586779
	Dataset D1 R^2 on trained D1:  0.084509838049735

-------------------------------------------------
Pipeline #4: 
Score on D2: 0.06255723279442404 |	D1-D2 diff: 3.501737476516877
 
     1. VarianceThreshold(threshold=0.2),
     2. SelectPercentile(percentile=85),
     3. RecessiveEncoder(),
     4. LinearRegression()

	Entire dataset(80%) R^2 trained on entire dataset(80%):  0.06182386350035285
	Holdout data R^2 trained on entire dataset(80%):  0.04483544784116278
	Dataset D1 R^2 on trained D1:  0.055906558745583035

-------------------------------------------------
Pipeline #5: 
Score on D2: 0.059210880938361576 |	D1-D2 diff: 3.8840817419040508
 
     1. SelectPercentile(percentile=70),
     2. RecessiveEncoder(),
     3. LinearRegression()

	Entire dataset(80%) R^2 trained on entire dataset(80%):  0.05951725642877648
	Holdout data R^2 trained on entire dataset(80%):  0.04214819859160868
	Dataset D1 R^2 on trained D1:  0.05481701749748902

-------------------------------------------------
Pipeline #6: 
Score on D2: 0.05888972818010951 |	D1-D2 diff: 5.753968590194603
 
     1. RecessiveEncoder(),
     2. SelectPercentile(percentile=90),
     3. LinearRegression()

	Entire dataset(80%) R^2 trained on entire dataset(80%):  0.06203637878094326
	Holdout data R^2 trained on entire dataset(80%):  0.043804559036853985
	Dataset D1 R^2 on trained D1:  0.057977444191504746

-------------------------------------------------
Pipeline #7: 
Score on D2: 0.05880839730361598 |	D1-D2 diff: 5.7924874921204745
 
     1. VarianceThreshold(threshold=0.2),
     2. RecessiveEncoder(),
     3. LinearRegression()

	Entire dataset(80%) R^2 trained on entire dataset(80%):  0.06209130188507728
	Holdout data R^2 trained on entire dataset(80%):  0.043742989491077466
	Dataset D1 R^2 on trained D1:  0.057920138375710306

-------------------------------------------------
Pipeline #8: 
Score on D2: 0.05872571975595264 |	D1-D2 diff: 6.069442984444839
 
     1. VarianceThreshold(threshold=0.15),
     2. RecessiveEncoder(),
     3. RecessiveEncoder(),
     4. LinearRegression()

	Entire dataset(80%) R^2 trained on entire dataset(80%):  0.062103111245385034
	Holdout data R^2 trained on entire dataset(80%):  0.043845285880145246
	Dataset D1 R^2 on trained D1:  0.05798882637470726

-------------------------------------------------
Pipeline #9: 
Score on D2: 0.05870145383359926 |	D1-D2 diff: 6.125745337964724
 
     1. RecessiveEncoder(),
     2. OverDominanceEncoder(),
     3. HeterosisEncoder(),
     4. LinearRegression()

	Entire dataset(80%) R^2 trained on entire dataset(80%):  0.062103663956114885
	Holdout data R^2 trained on entire dataset(80%):  0.04384683026025271
	Dataset D1 R^2 on trained D1:  0.05799128068573822

-------------------------------------------------
Pipeline #10: 
Score on D2: 0.05870145383359904 |	D1-D2 diff: 6.125745337965203
 
     1. RecessiveEncoder(),
     2. LinearRegression()

	Entire dataset(80%) R^2 trained on entire dataset(80%):  0.062103663956114885
	Holdout data R^2 trained on entire dataset(80%):  0.04384683026025282
	Dataset D1 R^2 on trained D1:  0.05799128068573822

-------------------------------------------------
Pipeline #11: 
Score on D2: 0.040604428744766996 |	D1-D2 diff: 8.96478876630215
 
     1. RecessiveEncoder(),
     2. SelectPercentile(percentile=20),
     3. FeatureEncodingFrequencySelector(threshold=0.0),
     4. LinearRegression()

	Entire dataset(80%) R^2 trained on entire dataset(80%):  0.04122081827528645
	Holdout data R^2 trained on entire dataset(80%):  0.018068389918198147
	Dataset D1 R^2 on trained D1:  0.04075925326979346

-------------------------------------------------
Pipeline #12: 
Score on D2: -2.232256151302181e-05 |	D1-D2 diff: 14.548358450437547
 
     1. RecessiveEncoder(),
     2. HeterosisEncoder(),
     3. DominantEncoder(),
     4. LinearRegression()

	Entire dataset(80%) R^2 trained on entire dataset(80%):  0.0
	Holdout data R^2 trained on entire dataset(80%):  -0.0012028184006112053
	Dataset D1 R^2 on trained D1:  0.0

-------------------------------------------------

**************************************************************************************
R Random Seed 2 - 3 Interactions
**************************************************************************************

-------------     autoQTL output     -------------

File name: /Users/elizabethzhang/v8/testing/0_data_sig_21/seed0_3inter_12sig_21.csv 

autoQTL parameters:
	population size = 100
	offspring size = None
	generations = 25
	mutation rate = 0.9
	crossover rate = 0.1
	random state =  42

*************************************************
Evolution History:
             Best D2 score   Best diff score
     Gen 1         0.06125           7.21280
     Gen 2         0.06277          14.54836
     Gen 3         0.06277          14.54836
     Gen 4         0.06277          14.54836
     Gen 5         0.06277          14.54836
     Gen 6         0.06277          14.54836

*************************************************
Multiple Linear Regression:
     D2 Dataset R^2 trained on D1:                      0.05385
     D1+D2 Dataset (80%) R^2 trained on D1+D2 (80%):    0.06562
     Holdout (20%) R^2 trained on D1+D2 (80%):          0.07056
     D1 Dataset R^2 trained on D1:                      0.06937
     Entire Dataset (100%) R^2:                         0.06767

*************************************************
Final Pareto Front Statistics:

10 pipelines on the final Pareto front

                  Number Percent
--------------------------------
LinearRegression       7     70%
 MachineLearning       3     30%
--------------------------------
    RandomForest       3     30%
    DecisionTree       0      0%
--------------------------------
 AdditiveEncoder       1     10%
  3-LevelEncoder       2     20%
  2-LevelEncoder       7     70%

Range of score on D2:         (-0.00002, 0.06277)
Range of score on D1-D2 diff: (1.55285, 14.54836)

*************************************************
Final Pareto Front:

Pipeline #1: 
Score on D2: 0.06276751638957434 |	D1-D2 diff: 1.5528467040398797
 
     1. UnderDominanceEncoder(),
     2. RandomForestRegressor(max_features=0.6500000000000001,
                              min_samples_leaf=13, min_samples_split=3,
                              random_state=42)

	Entire dataset(80%) R^2 trained on entire dataset(80%):  0.23522875632682783
	Holdout data R^2 trained on entire dataset(80%):  0.05796137720547645
	Dataset D1 R^2 on trained D1:  0.23475057234589713

-------------------------------------------------
Pipeline #2: 
Score on D2: 0.06138609062339062 |	D1-D2 diff: 1.7052924212586813
 
     1. UnderDominanceEncoder(),
     2. RandomForestRegressor(max_features=0.55, min_samples_leaf=18,
                              min_samples_split=12,
                              random_state=42)

	Entire dataset(80%) R^2 trained on entire dataset(80%):  0.18389485780149506
	Holdout data R^2 trained on entire dataset(80%):  0.04941358876306101
	Dataset D1 R^2 on trained D1:  0.17963701714096392

-------------------------------------------------
Pipeline #3: 
Score on D2: 0.057156541954539564 |	D1-D2 diff: 1.7978996287143778
 
     1. RandomForestRegressor(max_features=0.25, min_samples_leaf=16,
                              min_samples_split=14,
                              random_state=42)

	Entire dataset(80%) R^2 trained on entire dataset(80%):  0.15479644236859713
	Holdout data R^2 trained on entire dataset(80%):  0.056303990112878344
	Dataset D1 R^2 on trained D1:  0.15286233561322748

-------------------------------------------------
Pipeline #4: 
Score on D2: 0.0571271053941097 |	D1-D2 diff: 3.4213805664696113
 
     1. SelectPercentile(percentile=80),
     2. RecessiveEncoder(),
     3. LinearRegression()

	Entire dataset(80%) R^2 trained on entire dataset(80%):  0.05576287739666319
	Holdout data R^2 trained on entire dataset(80%):  0.045302097219563686
	Dataset D1 R^2 on trained D1:  0.049829263285632086

-------------------------------------------------
Pipeline #5: 
Score on D2: 0.05086665314484673 |	D1-D2 diff: 4.949661119393122
 
     1. SelectPercentile(percentile=90),
     2. RecessiveEncoder(),
     3. LinearRegression()

	Entire dataset(80%) R^2 trained on entire dataset(80%):  0.055764803384477535
	Holdout data R^2 trained on entire dataset(80%):  0.045281566509450366
	Dataset D1 R^2 on trained D1:  0.05253274191369728

-------------------------------------------------
Pipeline #6: 
Score on D2: 0.049956336888021924 |	D1-D2 diff: 6.651864601368518
 
     1. UnderDominanceEncoder(),
     2. SelectPercentile(percentile=90),
     3. DominantEncoder(),
     4. LinearRegression()

	Entire dataset(80%) R^2 trained on entire dataset(80%):  0.05475080578178637
	Holdout data R^2 trained on entire dataset(80%):  0.04008214149916234
	Dataset D1 R^2 on trained D1:  0.050467108083601775

-------------------------------------------------
Pipeline #7: 
Score on D2: 0.04141304726789796 |	D1-D2 diff: 7.212796564567321
 
     1. RecessiveEncoder(),
     2. FeatureEncodingFrequencySelector(threshold=0.2),
     3. LinearRegression()

	Entire dataset(80%) R^2 trained on entire dataset(80%):  0.043624358342216674
	Holdout data R^2 trained on entire dataset(80%):  0.03501693692467056
	Dataset D1 R^2 on trained D1:  0.04104357208967879

-------------------------------------------------
Pipeline #8: 
Score on D2: 0.0016115882057693431 |	D1-D2 diff: 7.35859742913035
 
     1. DominantEncoder(),
     2. RecessiveEncoder(),
     3. OverDominanceEncoder(),
     4. VarianceThreshold(threshold=0.2),
     5. LinearRegression()

	Entire dataset(80%) R^2 trained on entire dataset(80%):  0.005084272184259775
	Holdout data R^2 trained on entire dataset(80%):  0.00027531541750058786
	Dataset D1 R^2 on trained D1:  0.0012705368169024789

-------------------------------------------------
Pipeline #9: 
Score on D2: 0.001486498531664826 |	D1-D2 diff: 7.739599743035498
 
     1. DominantEncoder(),
     2. SelectPercentile(percentile=90),
     3. VarianceThreshold(threshold=0.2),
     4. LinearRegression()

	Entire dataset(80%) R^2 trained on entire dataset(80%):  0.005083820101500103
	Holdout data R^2 trained on entire dataset(80%):  0.00027420088385354813
	Dataset D1 R^2 on trained D1:  0.0012078055744466631

-------------------------------------------------
Pipeline #10: 
Score on D2: -2.232256151302181e-05 |	D1-D2 diff: 14.548358450437547
 
     1. DominantEncoder(),
     2. DominantEncoder(),
     3. RecessiveEncoder(),
     4. LinearRegression()

	Entire dataset(80%) R^2 trained on entire dataset(80%):  0.0
	Holdout data R^2 trained on entire dataset(80%):  -0.0012028184006112053
	Dataset D1 R^2 on trained D1:  0.0

-------------------------------------------------

**************************************************************************************
R Random Seed 2 - 4 Interactions
**************************************************************************************

-------------     autoQTL output     -------------

File name: /Users/elizabethzhang/v8/testing/0_data_sig_21/seed0_4inter_10sig_21.csv 

autoQTL parameters:
	population size = 100
	offspring size = None
	generations = 25
	mutation rate = 0.9
	crossover rate = 0.1
	random state =  42

*************************************************
Evolution History:
             Best D2 score   Best diff score
     Gen 1         0.04330           6.17581
     Gen 2         0.04523          14.54836
     Gen 3         0.04523          14.54836
     Gen 4         0.04589          14.54836
     Gen 5         0.04610          14.54836
     Gen 6         0.04610          14.54836

*************************************************
Multiple Linear Regression:
     D2 Dataset R^2 trained on D1:                      0.03076
     D1+D2 Dataset (80%) R^2 trained on D1+D2 (80%):    0.04883
     Holdout (20%) R^2 trained on D1+D2 (80%):          0.05640
     D1 Dataset R^2 trained on D1:                      0.05706
     Entire Dataset (100%) R^2:                         0.05117

*************************************************
Final Pareto Front Statistics:

10 pipelines on the final Pareto front

                  Number Percent
--------------------------------
LinearRegression       8     80%
 MachineLearning       2     20%
--------------------------------
    RandomForest       2     20%
    DecisionTree       0      0%
--------------------------------
 AdditiveEncoder       1     10%
  3-LevelEncoder       2     20%
  2-LevelEncoder       7     70%

Range of score on D2:         (-0.00002, 0.04610)
Range of score on D1-D2 diff: (1.49668, 14.54836)

*************************************************
Final Pareto Front:

Pipeline #1: 
Score on D2: 0.046100877813072816 |	D1-D2 diff: 1.496684539504866
 
     1. HeterosisEncoder(),
     2. RandomForestRegressor(bootstrap=False, max_features=0.3,
                              min_samples_leaf=10, min_samples_split=6,
                              random_state=42)

	Entire dataset(80%) R^2 trained on entire dataset(80%):  0.2458112151056948
	Holdout data R^2 trained on entire dataset(80%):  0.033688070192163244
	Dataset D1 R^2 on trained D1:  0.24538785052670298

-------------------------------------------------
Pipeline #2: 
Score on D2: 0.0458903600723195 |	D1-D2 diff: 1.8586938817582759
 
     1. OverDominanceEncoder(),
     2. DominantEncoder(),
     3. RandomForestRegressor(bootstrap=False, max_features=0.2,
                              min_samples_leaf=18, min_samples_split=6,
                              random_state=42)

	Entire dataset(80%) R^2 trained on entire dataset(80%):  0.13292353716284921
	Holdout data R^2 trained on entire dataset(80%):  0.033350598128488174
	Dataset D1 R^2 on trained D1:  0.12967579385637695

-------------------------------------------------
Pipeline #3: 
Score on D2: 0.03690867817731969 |	D1-D2 diff: 2.792922556361227
 
     1. SelectPercentile(percentile=55),
     2. LinearRegression()

	Entire dataset(80%) R^2 trained on entire dataset(80%):  0.04768588206898361
	Holdout data R^2 trained on entire dataset(80%):  0.05709140825069792
	Dataset D1 R^2 on trained D1:  0.053343478273036316

-------------------------------------------------
Pipeline #4: 
Score on D2: 0.02155377687569293 |	D1-D2 diff: 4.320122456842439
 
     1. RecessiveEncoder(),
     2. FeatureEncodingFrequencySelector(threshold=0.15),
     3. LinearRegression()

	Entire dataset(80%) R^2 trained on entire dataset(80%):  0.02557501677088203
	Holdout data R^2 trained on entire dataset(80%):  0.024832412893336375
	Dataset D1 R^2 on trained D1:  0.024424661706290318

-------------------------------------------------
Pipeline #5: 
Score on D2: 0.02096792557578908 |	D1-D2 diff: 5.419922506827756
 
     1. RecessiveEncoder(),
     2. FeatureEncodingFrequencySelector(threshold=0.2),
     3. LinearRegression()

	Entire dataset(80%) R^2 trained on entire dataset(80%):  0.02412091944328909
	Holdout data R^2 trained on entire dataset(80%):  0.020334228546135313
	Dataset D1 R^2 on trained D1:  0.022126776820454164

-------------------------------------------------
Pipeline #6: 
Score on D2: 0.015451762051903462 |	D1-D2 diff: 5.4438779827715775
 
     1. HeterosisEncoder(),
     2. VarianceThreshold(),
     3. SelectPercentile(percentile=80),
     4. LinearRegression()

	Entire dataset(80%) R^2 trained on entire dataset(80%):  0.017817885841284742
	Holdout data R^2 trained on entire dataset(80%):  0.004128499313810097
	Dataset D1 R^2 on trained D1:  0.014313174398901007

-------------------------------------------------
Pipeline #7: 
Score on D2: 0.010425931851332448 |	D1-D2 diff: 5.812540340398141
 
     1. UnderDominanceEncoder(),
     2. SelectPercentile(percentile=85),
     3. VarianceThreshold(threshold=0.25),
     4. LinearRegression()

	Entire dataset(80%) R^2 trained on entire dataset(80%):  0.013340589101265343
	Holdout data R^2 trained on entire dataset(80%):  0.005246571997490346
	Dataset D1 R^2 on trained D1:  0.009549867355791886

-------------------------------------------------
Pipeline #8: 
Score on D2: 0.010269477871643895 |	D1-D2 diff: 6.175814294267505
 
     1. UnderDominanceEncoder(),
     2. VarianceThreshold(threshold=0.25),
     3. LinearRegression()

	Entire dataset(80%) R^2 trained on entire dataset(80%):  0.013387693402855949
	Holdout data R^2 trained on entire dataset(80%):  0.005008937616157949
	Dataset D1 R^2 on trained D1:  0.009582056410543105

-------------------------------------------------
Pipeline #9: 
Score on D2: 0.010020592079614699 |	D1-D2 diff: 8.66110485811551
 
     1. HeterosisEncoder(),
     2. SelectPercentile(percentile=30),
     3. LinearRegression()

	Entire dataset(80%) R^2 trained on entire dataset(80%):  0.014586575623876441
	Holdout data R^2 trained on entire dataset(80%):  0.004563215266347065
	Dataset D1 R^2 on trained D1:  0.009842884147267972

-------------------------------------------------
Pipeline #10: 
Score on D2: -2.232256151302181e-05 |	D1-D2 diff: 14.548358450437547
 
     1. DominantEncoder(),
     2. DominantEncoder(),
     3. LinearRegression()

	Entire dataset(80%) R^2 trained on entire dataset(80%):  0.0
	Holdout data R^2 trained on entire dataset(80%):  -0.0012028184006112053
	Dataset D1 R^2 on trained D1:  0.0

-------------------------------------------------

**************************************************************************************
R Random Seed 2 - 5 Interactions
**************************************************************************************

-------------     autoQTL output     -------------

File name: /Users/elizabethzhang/v8/testing/0_data_sig_21/seed0_5inter_8sig_21.csv 

autoQTL parameters:
	population size = 100
	offspring size = None
	generations = 25
	mutation rate = 0.9
	crossover rate = 0.1
	random state =  42

*************************************************
Evolution History:
             Best D2 score   Best diff score
     Gen 1         0.04297           3.26259
     Gen 2         0.04340          14.54836
     Gen 3         0.04340          14.54836
     Gen 4         0.04814          14.54836
     Gen 5         0.04814          14.54836
     Gen 6         0.05130          14.54836
     Gen 7         0.05130          14.54836
     Gen 8         0.05130          14.54836
     Gen 9         0.05130          14.54836
    Gen 10         0.05130          14.54836
    Gen 11         0.05130          14.54836
    Gen 12         0.05130          14.54836
    Gen 13         0.05130          14.54836
    Gen 14         0.05130          14.54836
    Gen 15         0.05130          14.54836
    Gen 16         0.05130          14.54836
    Gen 17         0.05130          14.54836
    Gen 18         0.05130          14.54836
    Gen 19         0.05130          14.54836
    Gen 20         0.05130          14.54836
    Gen 21         0.05130          14.54836
    Gen 22         0.05202          14.54836
    Gen 23         0.05202          14.54836
    Gen 24         0.05202          14.54836
    Gen 25         0.05202          14.54836

*************************************************
Multiple Linear Regression:
     D2 Dataset R^2 trained on D1:                      0.02264
     D1+D2 Dataset (80%) R^2 trained on D1+D2 (80%):    0.04101
     Holdout (20%) R^2 trained on D1+D2 (80%):          0.05484
     D1 Dataset R^2 trained on D1:                      0.04895
     Entire Dataset (100%) R^2:                         0.04477

*************************************************
Final Pareto Front Statistics:

29 pipelines on the final Pareto front

                  Number Percent
--------------------------------
LinearRegression       9     31%
 MachineLearning      20     69%
--------------------------------
    RandomForest      20     69%
    DecisionTree       0      0%
--------------------------------
 AdditiveEncoder       1      3%
  3-LevelEncoder       7     24%
  2-LevelEncoder      21     72%

Range of score on D2:         (-0.00002, 0.05202)
Range of score on D1-D2 diff: (1.40697, 14.54836)

*************************************************
Final Pareto Front:

Pipeline #1: 
Score on D2: 0.052020787980886385 |	D1-D2 diff: 1.4069739574411841
 
     1. OverDominanceEncoder(),
     2. RandomForestRegressor(bootstrap=False, max_features=0.1,
                              min_samples_leaf=3, min_samples_split=13,
                              random_state=42)

	Entire dataset(80%) R^2 trained on entire dataset(80%):  0.3028719363931449
	Holdout data R^2 trained on entire dataset(80%):  0.07149871843019029
	Dataset D1 R^2 on trained D1:  0.3072061533932816

-------------------------------------------------
Pipeline #2: 
Score on D2: 0.04923119737700277 |	D1-D2 diff: 1.4726705540897256
 
     1. OverDominanceEncoder(),
     2. RandomForestRegressor(bootstrap=False, max_features=0.1,
                              min_samples_leaf=3, min_samples_split=17,
                              random_state=42)

	Entire dataset(80%) R^2 trained on entire dataset(80%):  0.25983245511544273
	Holdout data R^2 trained on entire dataset(80%):  0.06806713997955127
	Dataset D1 R^2 on trained D1:  0.2618382109331334

-------------------------------------------------
Pipeline #3: 
Score on D2: 0.048140410729203054 |	D1-D2 diff: 1.5183112602611875
 
     1. HeterosisEncoder(),
     2. RandomForestRegressor(max_features=0.25, min_samples_leaf=6,
                              min_samples_split=4, random_state=42)

	Entire dataset(80%) R^2 trained on entire dataset(80%):  0.23767699879145232
	Holdout data R^2 trained on entire dataset(80%):  0.057362052592003554
	Dataset D1 R^2 on trained D1:  0.23631316790408563

-------------------------------------------------
Pipeline #4: 
Score on D2: 0.04781088115118359 |	D1-D2 diff: 1.6120972142692722
 
     1. HeterosisEncoder(),
     2. HeterosisEncoder(),
     3. RecessiveEncoder(),
     4. RandomForestRegressor(max_features=0.25, min_samples_leaf=6,
                              min_samples_split=19,
                              random_state=42)

	Entire dataset(80%) R^2 trained on entire dataset(80%):  0.20252358336289877
	Holdout data R^2 trained on entire dataset(80%):  0.05447561193423556
	Dataset D1 R^2 on trained D1:  0.19586997597852485

-------------------------------------------------
Pipeline #5: 
Score on D2: 0.04501649824838183 |	D1-D2 diff: 1.692474300013848
 
     1. HeterosisEncoder(),
     2. RandomForestRegressor(max_features=0.15000000000000002,
                              min_samples_split=18,
                              random_state=42)

	Entire dataset(80%) R^2 trained on entire dataset(80%):  0.1761245068438254
	Holdout data R^2 trained on entire dataset(80%):  0.0497738169794022
	Dataset D1 R^2 on trained D1:  0.16689066772522643

-------------------------------------------------
Pipeline #6: 
Score on D2: 0.043441197884942384 |	D1-D2 diff: 1.714645221377647
 
     1. HeterosisEncoder(),
     2. RandomForestRegressor(max_features=0.15000000000000002,
                              min_samples_split=19,
                              random_state=42)

	Entire dataset(80%) R^2 trained on entire dataset(80%):  0.1678742253013712
	Holdout data R^2 trained on entire dataset(80%):  0.05510320308463457
	Dataset D1 R^2 on trained D1:  0.15913308527576253

-------------------------------------------------
Pipeline #7: 
Score on D2: 0.04305555812982387 |	D1-D2 diff: 1.8240432748819844
 
     1. HeterosisEncoder(),
     2. OverDominanceEncoder(),
     3. RandomForestRegressor(max_features=0.25, min_samples_leaf=15,
                              min_samples_split=14,
                              random_state=42)

	Entire dataset(80%) R^2 trained on entire dataset(80%):  0.13526951812754673
	Holdout data R^2 trained on entire dataset(80%):  0.05121168355224626
	Dataset D1 R^2 on trained D1:  0.13339126547519742

-------------------------------------------------
Pipeline #8: 
Score on D2: 0.04280776400528863 |	D1-D2 diff: 1.9255524768321508
 
     1. HeterosisEncoder(),
     2. RandomForestRegressor(max_features=0.25, min_samples_leaf=18,
                              min_samples_split=6, random_state=42)

	Entire dataset(80%) R^2 trained on entire dataset(80%):  0.11960097137323444
	Holdout data R^2 trained on entire dataset(80%):  0.05111941277691734
	Dataset D1 R^2 on trained D1:  0.11554864630063622

-------------------------------------------------
Pipeline #9: 
Score on D2: 0.03913247295350364 |	D1-D2 diff: 1.957520548663401
 
     1. OverDominanceEncoder(),
     2. RandomForestRegressor(max_features=0.15000000000000002,
                              min_samples_leaf=20,
                              min_samples_split=14,
                              random_state=42)

	Entire dataset(80%) R^2 trained on entire dataset(80%):  0.10448011408294966
	Holdout data R^2 trained on entire dataset(80%):  0.05558015222309998
	Dataset D1 R^2 on trained D1:  0.10723679614068271

-------------------------------------------------
Pipeline #10: 
Score on D2: 0.039022320971507374 |	D1-D2 diff: 1.9591647187902663
 
     1. HeterosisEncoder(),
     2. RecessiveEncoder(),
     3. RandomForestRegressor(bootstrap=False,
                              max_features=0.15000000000000002,
                              min_samples_leaf=20,
                              min_samples_split=14,
                              random_state=42)

	Entire dataset(80%) R^2 trained on entire dataset(80%):  0.11487499747636265
	Holdout data R^2 trained on entire dataset(80%):  0.04718933890125199
	Dataset D1 R^2 on trained D1:  0.10689831376080017

-------------------------------------------------
Pipeline #11: 
Score on D2: 0.03873695172575342 |	D1-D2 diff: 1.9703491361306615
 
     1. HeterosisEncoder(),
     2. UnderDominanceEncoder(),
     3. RandomForestRegressor(bootstrap=False,
                              max_features=0.15000000000000002,
                              min_samples_leaf=20,
                              min_samples_split=14,
                              random_state=42)

	Entire dataset(80%) R^2 trained on entire dataset(80%):  0.11294429528354255
	Holdout data R^2 trained on entire dataset(80%):  0.046130057484170206
	Dataset D1 R^2 on trained D1:  0.10508486201009559

-------------------------------------------------
Pipeline #12: 
Score on D2: 0.03769933643700163 |	D1-D2 diff: 2.0068372761765794
 
     1. HeterosisEncoder(),
     2. FeatureEncodingFrequencySelector(threshold=0.15),
     3. HeterosisEncoder(),
     4. RandomForestRegressor(max_features=0.15000000000000002,
                              min_samples_leaf=15,
                              min_samples_split=14,
                              random_state=42)

	Entire dataset(80%) R^2 trained on entire dataset(80%):  0.1055894658832306
	Holdout data R^2 trained on entire dataset(80%):  0.042918658007754296
	Dataset D1 R^2 on trained D1:  0.09935193169867784

-------------------------------------------------
Pipeline #13: 
Score on D2: 0.037435748519535905 |	D1-D2 diff: 2.0598058755926014
 
     1. HeterosisEncoder(),
     2. OverDominanceEncoder(),
     3. RandomForestRegressor(max_features=0.15000000000000002,
                              min_samples_leaf=15,
                              min_samples_split=14,
                              random_state=42)

	Entire dataset(80%) R^2 trained on entire dataset(80%):  0.10219083409388607
	Holdout data R^2 trained on entire dataset(80%):  0.04748358768442684
	Dataset D1 R^2 on trained D1:  0.09298712562383105

-------------------------------------------------
Pipeline #14: 
Score on D2: 0.03613195689313464 |	D1-D2 diff: 2.0831108233814906
 
     1. HeterosisEncoder(),
     2. RecessiveEncoder(),
     3. SelectPercentile(percentile=80),
     4. RecessiveEncoder(),
     5. UnderDominanceEncoder(),
     6. RandomForestRegressor(max_features=0.25, min_samples_leaf=20,
                              min_samples_split=14,
                              random_state=42)

	Entire dataset(80%) R^2 trained on entire dataset(80%):  0.08785746914300063
	Holdout data R^2 trained on entire dataset(80%):  0.034635486168162366
	Dataset D1 R^2 on trained D1:  0.08923880151733632

-------------------------------------------------
Pipeline #15: 
Score on D2: 0.03600445477605618 |	D1-D2 diff: 2.0989682494846305
 
     1. HeterosisEncoder(),
     2. OverDominanceEncoder(),
     3. RandomForestRegressor(max_features=0.15000000000000002,
                              min_samples_leaf=17,
                              min_samples_split=14,
                              random_state=42)

	Entire dataset(80%) R^2 trained on entire dataset(80%):  0.0964088751611416
	Holdout data R^2 trained on entire dataset(80%):  0.0461362755470196
	Dataset D1 R^2 on trained D1:  0.08752453413104344

-------------------------------------------------
Pipeline #16: 
Score on D2: 0.03532011455275397 |	D1-D2 diff: 2.145364780839338
 
     1. HeterosisEncoder(),
     2. UnderDominanceEncoder(),
     3. RandomForestRegressor(max_features=0.15000000000000002,
                              min_samples_leaf=20,
                              min_samples_split=14,
                              random_state=42)

	Entire dataset(80%) R^2 trained on entire dataset(80%):  0.08562839304421788
	Holdout data R^2 trained on entire dataset(80%):  0.0419413726083292
	Dataset D1 R^2 on trained D1:  0.08252592007156345

-------------------------------------------------
Pipeline #17: 
Score on D2: 0.03467085016137805 |	D1-D2 diff: 2.1643078396800157
 
     1. HeterosisEncoder(),
     2. OverDominanceEncoder(),
     3. RandomForestRegressor(max_features=0.15000000000000002,
                              min_samples_leaf=20,
                              min_samples_split=14,
                              random_state=42)

	Entire dataset(80%) R^2 trained on entire dataset(80%):  0.08752495945653527
	Holdout data R^2 trained on entire dataset(80%):  0.044005179490667734
	Dataset D1 R^2 on trained D1:  0.08024555552944945

-------------------------------------------------
Pipeline #18: 
Score on D2: 0.03299606670445854 |	D1-D2 diff: 2.2020507302170964
 
     1. HeterosisEncoder(),
     2. SelectPercentile(percentile=80),
     3. UnderDominanceEncoder(),
     4. RandomForestRegressor(max_features=0.15000000000000002,
                              min_samples_leaf=20,
                              min_samples_split=14,
                              random_state=42)

	Entire dataset(80%) R^2 trained on entire dataset(80%):  0.07738974791412545
	Holdout data R^2 trained on entire dataset(80%):  0.032803627348885755
	Dataset D1 R^2 on trained D1:  0.07552561013005932

-------------------------------------------------
Pipeline #19: 
Score on D2: 0.02904546336601277 |	D1-D2 diff: 2.364488286337368
 
     1. HeterosisEncoder(),
     2. SelectPercentile(percentile=80),
     3. UnderDominanceEncoder(),
     4. RandomForestRegressor(max_features=0.05, min_samples_leaf=20,
                              min_samples_split=14,
                              random_state=42)

	Entire dataset(80%) R^2 trained on entire dataset(80%):  0.06699157831914893
	Holdout data R^2 trained on entire dataset(80%):  0.03035667678536247
	Dataset D1 R^2 on trained D1:  0.06103819570200264

-------------------------------------------------
Pipeline #20: 
Score on D2: 0.028877284328307273 |	D1-D2 diff: 2.8072466102821254
 
     1. SelectPercentile(percentile=50),
     2. LinearRegression()

	Entire dataset(80%) R^2 trained on entire dataset(80%):  0.03955357873268417
	Holdout data R^2 trained on entire dataset(80%):  0.05526836605325858
	Dataset D1 R^2 on trained D1:  0.04497920696117219

-------------------------------------------------
Pipeline #21: 
Score on D2: 0.021896076888732963 |	D1-D2 diff: 3.34611033557564
 
     1. SelectPercentile(percentile=50),
     2. FeatureEncodingFrequencySelector(threshold=0.25),
     3. VarianceThreshold(threshold=0.25),
     4. UnderDominanceEncoder(),
     5. DominantEncoder(),
     6. LinearRegression()

	Entire dataset(80%) R^2 trained on entire dataset(80%):  0.028420429042518514
	Holdout data R^2 trained on entire dataset(80%):  0.0325991208753279
	Dataset D1 R^2 on trained D1:  0.02987306546969848

-------------------------------------------------
Pipeline #22: 
Score on D2: 0.01951260644125885 |	D1-D2 diff: 3.760165291978248
 
     1. SelectPercentile(percentile=60),
     2. UnderDominanceEncoder(),
     3. LinearRegression()

	Entire dataset(80%) R^2 trained on entire dataset(80%):  0.025349882630665066
	Holdout data R^2 trained on entire dataset(80%):  0.0222102214139841
	Dataset D1 R^2 on trained D1:  0.024514935474908905

-------------------------------------------------
Pipeline #23: 
Score on D2: 0.01919279792946893 |	D1-D2 diff: 4.010996270573261
 
     1. SelectPercentile(percentile=50),
     2. UnderDominanceEncoder(),
     3. LinearRegression()

	Entire dataset(80%) R^2 trained on entire dataset(80%):  0.024066968076523865
	Holdout data R^2 trained on entire dataset(80%):  0.020327489310920877
	Dataset D1 R^2 on trained D1:  0.02305638734209181

-------------------------------------------------
Pipeline #24: 
Score on D2: 0.017999969601186883 |	D1-D2 diff: 5.36920454745047
 
     1. RecessiveEncoder(),
     2. FeatureEncodingFrequencySelector(threshold=0.25),
     3. VarianceThreshold(threshold=0.1),
     4. UnderDominanceEncoder(),
     5. UnderDominanceEncoder(),
     6. DominantEncoder(),
     7. LinearRegression()

	Entire dataset(80%) R^2 trained on entire dataset(80%):  0.026188197083461984
	Holdout data R^2 trained on entire dataset(80%):  0.02565370095834052
	Dataset D1 R^2 on trained D1:  0.016796707598164096

-------------------------------------------------
Pipeline #25: 
Score on D2: 0.0035688842403260868 |	D1-D2 diff: 6.018174394472432
 
     1. RecessiveEncoder(),
     2. VarianceThreshold(threshold=0.2),
     3. SelectPercentile(percentile=10),
     4. UnderDominanceEncoder(),
     5. LinearRegression()

	Entire dataset(80%) R^2 trained on entire dataset(80%):  0.004283449206328727
	Holdout data R^2 trained on entire dataset(80%):  0.0042617383058751734
	Dataset D1 R^2 on trained D1:  0.0028065579004376007

-------------------------------------------------
Pipeline #26: 
Score on D2: 0.0035658960003027707 |	D1-D2 diff: 6.022053907413285
 
     1. RecessiveEncoder(),
     2. VarianceThreshold(threshold=0.2),
     3. SelectPercentile(percentile=10),
     4. RecessiveEncoder(),
     5. HeterosisEncoder(),
     6. VarianceThreshold(threshold=0.05),
     7. OverDominanceEncoder(),
     8. RandomForestRegressor(max_features=0.25, min_samples_leaf=18,
                              min_samples_split=6, random_state=42)

	Entire dataset(80%) R^2 trained on entire dataset(80%):  0.004281550142829715
	Holdout data R^2 trained on entire dataset(80%):  0.004175650334293346
	Dataset D1 R^2 on trained D1:  0.0028055321790544374

-------------------------------------------------
Pipeline #27: 
Score on D2: 0.0011431880002396033 |	D1-D2 diff: 8.80066286522994
 
     1. SelectPercentile(percentile=40),
     2. UnderDominanceEncoder(),
     3. FeatureEncodingFrequencySelector(threshold=0.2),
     4. LinearRegression()

	Entire dataset(80%) R^2 trained on entire dataset(80%):  0.001082977379661898
	Holdout data R^2 trained on entire dataset(80%):  -0.00045758408865470557
	Dataset D1 R^2 on trained D1:  0.0009764869014761146

-------------------------------------------------
Pipeline #28: 
Score on D2: 0.0006515098328151447 |	D1-D2 diff: 13.439605097625066
 
     1. SelectPercentile(percentile=10),
     2. UnderDominanceEncoder(),
     3. LinearRegression()

	Entire dataset(80%) R^2 trained on entire dataset(80%):  0.002867428016927742
	Holdout data R^2 trained on entire dataset(80%):  -0.0007415614595327469
	Dataset D1 R^2 on trained D1:  0.0006208581749915787

-------------------------------------------------
Pipeline #29: 
Score on D2: -2.232256151302181e-05 |	D1-D2 diff: 14.548358450437547
 
     1. RecessiveEncoder(),
     2. DominantEncoder(),
     3. OverDominanceEncoder(),
     4. LinearRegression()

	Entire dataset(80%) R^2 trained on entire dataset(80%):  0.0
	Holdout data R^2 trained on entire dataset(80%):  -0.0012028184006112053
	Dataset D1 R^2 on trained D1:  0.0

-------------------------------------------------

**************************************************************************************
R Random Seed 2 - 6 Interactions
**************************************************************************************

-------------     autoQTL output     -------------

File name: /Users/elizabethzhang/v8/testing/0_data_sig_21/seed0_6inter_6sig_21.csv 

autoQTL parameters:
	population size = 100
	offspring size = None
	generations = 25
	mutation rate = 0.9
	crossover rate = 0.1
	random state =  42

*************************************************
Evolution History:
             Best D2 score   Best diff score
     Gen 1         0.04922           3.64284
     Gen 2         0.04922          14.54836
     Gen 3         0.04955          14.54836
     Gen 4         0.04955          14.54836

*************************************************
Multiple Linear Regression:
     D2 Dataset R^2 trained on D1:                      0.01941
     D1+D2 Dataset (80%) R^2 trained on D1+D2 (80%):    0.02878
     Holdout (20%) R^2 trained on D1+D2 (80%):          0.04257
     D1 Dataset R^2 trained on D1:                      0.03000
     Entire Dataset (100%) R^2:                         0.03261

*************************************************
Final Pareto Front Statistics:

12 pipelines on the final Pareto front

                  Number Percent
--------------------------------
LinearRegression       3     25%
 MachineLearning       9     75%
--------------------------------
    RandomForest       8     67%
    DecisionTree       1      8%
--------------------------------
 AdditiveEncoder       3     25%
  3-LevelEncoder       2     17%
  2-LevelEncoder       7     58%

Range of score on D2:         (-0.00002, 0.04955)
Range of score on D1-D2 diff: (1.39152, 14.54836)

*************************************************
Final Pareto Front:

Pipeline #1: 
Score on D2: 0.04954805372100379 |	D1-D2 diff: 1.391524815178352
 
     1. OverDominanceEncoder(),
     2. RandomForestRegressor(bootstrap=False, max_features=0.1,
                              min_samples_leaf=3, min_samples_split=12,
                              random_state=42)

	Entire dataset(80%) R^2 trained on entire dataset(80%):  0.3140151432149312
	Holdout data R^2 trained on entire dataset(80%):  0.07104076311684926
	Dataset D1 R^2 on trained D1:  0.3162561366906548

-------------------------------------------------
Pipeline #2: 
Score on D2: 0.04921723634565123 |	D1-D2 diff: 1.6633064431294036
 
     1. HeterosisEncoder(),
     2. RandomForestRegressor(bootstrap=False, max_features=0.3,
                              min_samples_leaf=17, min_samples_split=6,
                              random_state=42)

	Entire dataset(80%) R^2 trained on entire dataset(80%):  0.1763909066604722
	Holdout data R^2 trained on entire dataset(80%):  0.05916702288988662
	Dataset D1 R^2 on trained D1:  0.17986768956841737

-------------------------------------------------
Pipeline #3: 
Score on D2: 0.0447004377785335 |	D1-D2 diff: 1.6704033340888
 
     1. UnderDominanceEncoder(),
     2. RecessiveEncoder(),
     3. RandomForestRegressor(max_features=0.45, min_samples_leaf=14,
                              min_samples_split=12,
                              random_state=42)

	Entire dataset(80%) R^2 trained on entire dataset(80%):  0.17462683949747948
	Holdout data R^2 trained on entire dataset(80%):  0.058076121583928386
	Dataset D1 R^2 on trained D1:  0.1731446700766216

-------------------------------------------------
Pipeline #4: 
Score on D2: 0.0446495807195485 |	D1-D2 diff: 1.7039634366766487
 
     1. HeterosisEncoder(),
     2. RandomForestRegressor(max_features=0.55, min_samples_leaf=16,
                              min_samples_split=12,
                              random_state=42)

	Entire dataset(80%) R^2 trained on entire dataset(80%):  0.1657892960027787
	Holdout data R^2 trained on entire dataset(80%):  0.059621141342411255
	Dataset D1 R^2 on trained D1:  0.16326985227205226

-------------------------------------------------
Pipeline #5: 
Score on D2: 0.04422774220064796 |	D1-D2 diff: 1.952486355737149
 
     1. HeterosisEncoder(),
     2. RandomForestRegressor(max_features=0.25, min_samples_leaf=20,
                              random_state=42)

	Entire dataset(80%) R^2 trained on entire dataset(80%):  0.11589971862997528
	Holdout data R^2 trained on entire dataset(80%):  0.0559043706764617
	Dataset D1 R^2 on trained D1:  0.11303717364892774

-------------------------------------------------
Pipeline #6: 
Score on D2: 0.03129334393840855 |	D1-D2 diff: 2.0443533375437273
 
     1. UnderDominanceEncoder(),
     2. RandomForestRegressor(bootstrap=False, max_features=0.1,
                              min_samples_leaf=20, min_samples_split=8,
                              random_state=42)

	Entire dataset(80%) R^2 trained on entire dataset(80%):  0.09572978986013059
	Holdout data R^2 trained on entire dataset(80%):  0.04796069018732341
	Dataset D1 R^2 on trained D1:  0.08854343233457285

-------------------------------------------------
Pipeline #7: 
Score on D2: 0.02600620709276058 |	D1-D2 diff: 2.079849907358482
 
     1. RandomForestRegressor(max_features=0.1, min_samples_leaf=14,
                              min_samples_split=12,
                              random_state=42)

	Entire dataset(80%) R^2 trained on entire dataset(80%):  0.08297981902975649
	Holdout data R^2 trained on entire dataset(80%):  0.04322090758234176
	Dataset D1 R^2 on trained D1:  0.07944689246572612

-------------------------------------------------
Pipeline #8: 
Score on D2: 0.02491026487750947 |	D1-D2 diff: 2.1312888922432687
 
     1. RandomForestRegressor(max_features=0.05, min_samples_leaf=16,
                              min_samples_split=14,
                              random_state=42)

	Entire dataset(80%) R^2 trained on entire dataset(80%):  0.07775927724305443
	Holdout data R^2 trained on entire dataset(80%):  0.044542631794254106
	Dataset D1 R^2 on trained D1:  0.07337554351645093

-------------------------------------------------
Pipeline #9: 
Score on D2: 0.024017535517002253 |	D1-D2 diff: 4.872118365271814
 
     1. SelectPercentile(percentile=50),
     2. SelectPercentile(percentile=70),
     3. LinearRegression()

	Entire dataset(80%) R^2 trained on entire dataset(80%):  0.026302204622857372
	Holdout data R^2 trained on entire dataset(80%):  0.042363658001318916
	Dataset D1 R^2 on trained D1:  0.025792250750999668

-------------------------------------------------
Pipeline #10: 
Score on D2: 0.0035688842403260868 |	D1-D2 diff: 6.018174394472432
 
     1. RecessiveEncoder(),
     2. VarianceThreshold(threshold=0.2),
     3. DecisionTreeRegressor(max_depth=1, min_samples_leaf=6,
                              min_samples_split=11,
                              random_state=42)

	Entire dataset(80%) R^2 trained on entire dataset(80%):  0.004283449206328727
	Holdout data R^2 trained on entire dataset(80%):  0.0042617383058751734
	Dataset D1 R^2 on trained D1:  0.0028065579004376007

-------------------------------------------------
Pipeline #11: 
Score on D2: 0.0014487465236087127 |	D1-D2 diff: 8.13648311509057
 
     1. SelectPercentile(percentile=10),
     2. HeterosisEncoder(),
     3. LinearRegression()

	Entire dataset(80%) R^2 trained on entire dataset(80%):  0.0017456902814769748
	Holdout data R^2 trained on entire dataset(80%):  -0.0010772104580070163
	Dataset D1 R^2 on trained D1:  0.0012205793882278382

-------------------------------------------------
Pipeline #12: 
Score on D2: -2.232256151302181e-05 |	D1-D2 diff: 14.548358450437547
 
     1. RecessiveEncoder(),
     2. SelectPercentile(percentile=90),
     3. DominantEncoder(),
     4. LinearRegression()

	Entire dataset(80%) R^2 trained on entire dataset(80%):  0.0
	Holdout data R^2 trained on entire dataset(80%):  -0.0012028184006112053
	Dataset D1 R^2 on trained D1:  0.0

-------------------------------------------------

**************************************************************************************
R Random Seed 2 - 7 Interactions
**************************************************************************************

-------------     autoQTL output     -------------

File name: /Users/elizabethzhang/v8/testing/0_data_sig_21/seed0_7inter_4sig_21.csv 

autoQTL parameters:
	population size = 100
	offspring size = None
	generations = 25
	mutation rate = 0.9
	crossover rate = 0.1
	random state =  42

*************************************************
Evolution History:
             Best D2 score   Best diff score
     Gen 1         0.04867           3.55791

*************************************************
Multiple Linear Regression:
     D2 Dataset R^2 trained on D1:                      0.01018
     D1+D2 Dataset (80%) R^2 trained on D1+D2 (80%):    0.01977
     Holdout (20%) R^2 trained on D1+D2 (80%):          0.03171
     D1 Dataset R^2 trained on D1:                      0.02220
     Entire Dataset (100%) R^2:                         0.02303

*************************************************
Final Pareto Front Statistics:

8 pipelines on the final Pareto front

                  Number Percent
--------------------------------
LinearRegression       3     38%
 MachineLearning       5     62%
--------------------------------
    RandomForest       4     50%
    DecisionTree       1     12%
--------------------------------
 AdditiveEncoder       5     62%
  3-LevelEncoder       2     25%
  2-LevelEncoder       1     12%

Range of score on D2:         (0.00494, 0.04867)
Range of score on D1-D2 diff: (1.64975, 3.55791)

*************************************************
Final Pareto Front:

Pipeline #1: 
Score on D2: 0.04866908090364308 |	D1-D2 diff: 1.649752784438239
 
     1. HeterosisEncoder(),
     2. RandomForestRegressor(bootstrap=False, max_features=0.3,
                              min_samples_leaf=17, min_samples_split=6,
                              random_state=42)

	Entire dataset(80%) R^2 trained on entire dataset(80%):  0.18380780752869763
	Holdout data R^2 trained on entire dataset(80%):  0.07395695235905086
	Dataset D1 R^2 on trained D1:  0.18366620600768302

-------------------------------------------------
Pipeline #2: 
Score on D2: 0.03612778515913284 |	D1-D2 diff: 1.7872219649555041
 
     1. OverDominanceEncoder(),
     2. RandomForestRegressor(max_features=0.1, min_samples_leaf=8,
                              min_samples_split=12,
                              random_state=42)

	Entire dataset(80%) R^2 trained on entire dataset(80%):  0.13607998499507223
	Holdout data R^2 trained on entire dataset(80%):  0.05737600452655656
	Dataset D1 R^2 on trained D1:  0.1341413142759167

-------------------------------------------------
Pipeline #3: 
Score on D2: 0.02842409733014395 |	D1-D2 diff: 1.8208516843937
 
     1. RandomForestRegressor(max_features=0.1, min_samples_leaf=8,
                              min_samples_split=12,
                              random_state=42)

	Entire dataset(80%) R^2 trained on entire dataset(80%):  0.12166289195217617
	Holdout data R^2 trained on entire dataset(80%):  0.050663931002156604
	Dataset D1 R^2 on trained D1:  0.11939483389853911

-------------------------------------------------
Pipeline #4: 
Score on D2: 0.02374393329866853 |	D1-D2 diff: 2.1526735221485995
 
     1. RandomForestRegressor(max_features=0.05, min_samples_leaf=16,
                              min_samples_split=14,
                              random_state=42)

	Entire dataset(80%) R^2 trained on entire dataset(80%):  0.07438626984600549
	Holdout data R^2 trained on entire dataset(80%):  0.041421526119285956
	Dataset D1 R^2 on trained D1:  0.07031190516116892

-------------------------------------------------
Pipeline #5: 
Score on D2: 0.014793171042269737 |	D1-D2 diff: 2.464801473209227
 
     1. UnderDominanceEncoder(),
     2. DecisionTreeRegressor(max_depth=2, min_samples_leaf=5,
                              min_samples_split=8, random_state=42)

	Entire dataset(80%) R^2 trained on entire dataset(80%):  0.029893223795744772
	Holdout data R^2 trained on entire dataset(80%):  0.032657237984427434
	Dataset D1 R^2 on trained D1:  0.04188711451952587

-------------------------------------------------
Pipeline #6: 
Score on D2: 0.012454794424234472 |	D1-D2 diff: 3.266808034538344
 
     1. SelectPercentile(percentile=50),
     2. LinearRegression()

	Entire dataset(80%) R^2 trained on entire dataset(80%):  0.019179835949874713
	Holdout data R^2 trained on entire dataset(80%):  0.0317232758198831
	Dataset D1 R^2 on trained D1:  0.021235017294461755

-------------------------------------------------
Pipeline #7: 
Score on D2: 0.010740138487212003 |	D1-D2 diff: 3.4882609664377844
 
     1. SelectPercentile(percentile=25),
     2. LinearRegression()

	Entire dataset(80%) R^2 trained on entire dataset(80%):  0.017493811814633053
	Holdout data R^2 trained on entire dataset(80%):  0.031073728737093687
	Dataset D1 R^2 on trained D1:  0.017494186242139054

-------------------------------------------------
Pipeline #8: 
Score on D2: 0.004938804415212994 |	D1-D2 diff: 3.5579079656107084
 
     1. SelectPercentile(percentile=10),
     2. LinearRegression()

	Entire dataset(80%) R^2 trained on entire dataset(80%):  0.01050453890123082
	Holdout data R^2 trained on entire dataset(80%):  0.01922631198694047
	Dataset D1 R^2 on trained D1:  0.011179329898492907

-------------------------------------------------

**************************************************************************************
R Random Seed 2 - 8 Interactions
**************************************************************************************

-------------     autoQTL output     -------------

File name: /Users/elizabethzhang/v8/testing/0_data_sig_21/seed0_8inter_2sig_21.csv 

autoQTL parameters:
	population size = 100
	offspring size = None
	generations = 25
	mutation rate = 0.9
	crossover rate = 0.1
	random state =  42

*************************************************
Evolution History:
             Best D2 score   Best diff score
     Gen 1         0.05510           3.02480

*************************************************
Multiple Linear Regression:
     D2 Dataset R^2 trained on D1:                     -0.00752
     D1+D2 Dataset (80%) R^2 trained on D1+D2 (80%):    0.01022
     Holdout (20%) R^2 trained on D1+D2 (80%):          0.01318
     D1 Dataset R^2 trained on D1:                      0.01772
     Entire Dataset (100%) R^2:                         0.01157

*************************************************
Final Pareto Front Statistics:

8 pipelines on the final Pareto front

                  Number Percent
--------------------------------
LinearRegression       0      0%
 MachineLearning       8    100%
--------------------------------
    RandomForest       5     62%
    DecisionTree       3     38%
--------------------------------
 AdditiveEncoder       3     38%
  3-LevelEncoder       2     25%
  2-LevelEncoder       3     38%

Range of score on D2:         (0.00106, 0.05510)
Range of score on D1-D2 diff: (1.46166, 3.02480)

*************************************************
Final Pareto Front:

Pipeline #1: 
Score on D2: 0.055103553904910174 |	D1-D2 diff: 1.4616633523304983
 
     1. HeterosisEncoder(),
     2. RandomForestRegressor(max_features=0.1, min_samples_leaf=3,
                              min_samples_split=6, random_state=42)

	Entire dataset(80%) R^2 trained on entire dataset(80%):  0.2821209204117274
	Holdout data R^2 trained on entire dataset(80%):  0.05855598754748936
	Dataset D1 R^2 on trained D1:  0.27418750624714805

-------------------------------------------------
Pipeline #2: 
Score on D2: 0.04956768079693474 |	D1-D2 diff: 1.6246977638380051
 
     1. HeterosisEncoder(),
     2. RandomForestRegressor(bootstrap=False, max_features=0.3,
                              min_samples_leaf=17, min_samples_split=6,
                              random_state=42)

	Entire dataset(80%) R^2 trained on entire dataset(80%):  0.18969949048877421
	Holdout data R^2 trained on entire dataset(80%):  0.06998707643695945
	Dataset D1 R^2 on trained D1:  0.19308676983192985

-------------------------------------------------
Pipeline #3: 
Score on D2: 0.032664253704542734 |	D1-D2 diff: 1.7499022390927699
 
     1. OverDominanceEncoder(),
     2. RandomForestRegressor(max_features=0.1, min_samples_leaf=8,
                              min_samples_split=12,
                              random_state=42)

	Entire dataset(80%) R^2 trained on entire dataset(80%):  0.13805366599419655
	Holdout data R^2 trained on entire dataset(80%):  0.05303026181666448
	Dataset D1 R^2 on trained D1:  0.13931032287842904

-------------------------------------------------
Pipeline #4: 
Score on D2: 0.022164843496977005 |	D1-D2 diff: 1.7655403285088207
 
     1. RandomForestRegressor(max_features=0.1, min_samples_leaf=8,
                              min_samples_split=12,
                              random_state=42)

	Entire dataset(80%) R^2 trained on entire dataset(80%):  0.12072251148886959
	Holdout data R^2 trained on entire dataset(80%):  0.03805876778430639
	Dataset D1 R^2 on trained D1:  0.1250823916524053

-------------------------------------------------
Pipeline #5: 
Score on D2: 0.017663383835014757 |	D1-D2 diff: 2.0839000917111377
 
     1. RandomForestRegressor(max_features=0.05, min_samples_leaf=16,
                              min_samples_split=14,
                              random_state=42)

	Entire dataset(80%) R^2 trained on entire dataset(80%):  0.07248324257006411
	Holdout data R^2 trained on entire dataset(80%):  0.03256757389231191
	Dataset D1 R^2 on trained D1:  0.07068981818672326

-------------------------------------------------
Pipeline #6: 
Score on D2: 0.014603967976028587 |	D1-D2 diff: 2.448222158291052
 
     1. UnderDominanceEncoder(),
     2. DecisionTreeRegressor(max_depth=2, min_samples_leaf=5,
                              min_samples_split=8, random_state=42)

	Entire dataset(80%) R^2 trained on entire dataset(80%):  0.030049300332429585
	Holdout data R^2 trained on entire dataset(80%):  0.03271122078502564
	Dataset D1 R^2 on trained D1:  0.04243931901860054

-------------------------------------------------
Pipeline #7: 
Score on D2: 0.001782150161587337 |	D1-D2 diff: 2.7238823139992
 
     1. HeterosisEncoder(),
     2. DecisionTreeRegressor(max_depth=1, min_samples_leaf=12,
                              min_samples_split=16,
                              random_state=42)

	Entire dataset(80%) R^2 trained on entire dataset(80%):  0.012003240585503394
	Holdout data R^2 trained on entire dataset(80%):  0.0051697157747297995
	Dataset D1 R^2 on trained D1:  0.019947620230709395

-------------------------------------------------
Pipeline #8: 
Score on D2: 0.0010619713947684906 |	D1-D2 diff: 3.0248001463410823
 
     1. DecisionTreeRegressor(max_depth=1, min_samples_leaf=12,
                              min_samples_split=16,
                              random_state=42)

	Entire dataset(80%) R^2 trained on entire dataset(80%):  0.007831214639570261
	Holdout data R^2 trained on entire dataset(80%):  0.00735220658382485
	Dataset D1 R^2 on trained D1:  0.013007716909117728

-------------------------------------------------

**************************************************************************************
R Random Seed 2 - 9 Interactions
**************************************************************************************

-------------     autoQTL output     -------------

File name: /Users/elizabethzhang/v8/testing/0_data_sig_21/seed0_9inter_0sig_21.csv 

autoQTL parameters:
	population size = 100
	offspring size = None
	generations = 25
	mutation rate = 0.9
	crossover rate = 0.1
	random state =  42

*************************************************
Evolution History:
             Best D2 score   Best diff score
     Gen 1         0.05759           3.35349
     Gen 2         0.06006           3.48775
     Gen 3         0.06006          14.54836
     Gen 4         0.06006          14.54836
     Gen 5         0.06006          14.54836
     Gen 6         0.06006          14.54836
     Gen 7         0.06006          14.54836

*************************************************
Multiple Linear Regression:
     D2 Dataset R^2 trained on D1:                     -0.01033
     D1+D2 Dataset (80%) R^2 trained on D1+D2 (80%):    0.00416
     Holdout (20%) R^2 trained on D1+D2 (80%):          0.00194
     D1 Dataset R^2 trained on D1:                      0.01049
     Entire Dataset (100%) R^2:                         0.00434

*************************************************
Final Pareto Front Statistics:

17 pipelines on the final Pareto front

                  Number Percent
--------------------------------
LinearRegression       4     24%
 MachineLearning      13     76%
--------------------------------
    RandomForest      11     65%
    DecisionTree       2     12%
--------------------------------
 AdditiveEncoder       1      6%
  3-LevelEncoder       2     12%
  2-LevelEncoder      14     82%

Range of score on D2:         (-0.00002, 0.06006)
Range of score on D1-D2 diff: (1.40770, 14.54836)

*************************************************
Final Pareto Front:

Pipeline #1: 
Score on D2: 0.060055171904354054 |	D1-D2 diff: 1.4077002563657228
 
     1. HeterosisEncoder(),
     2. RandomForestRegressor(bootstrap=False, max_features=0.25,
                              min_samples_leaf=7, min_samples_split=14,
                              random_state=42)

	Entire dataset(80%) R^2 trained on entire dataset(80%):  0.3089766555934329
	Holdout data R^2 trained on entire dataset(80%):  0.0699917007980485
	Dataset D1 R^2 on trained D1:  0.3147142961206614

-------------------------------------------------
Pipeline #2: 
Score on D2: 0.05800137526252558 |	D1-D2 diff: 1.409186768116567
 
     1. HeterosisEncoder(),
     2. RandomForestRegressor(bootstrap=False, max_features=0.3,
                              min_samples_leaf=8, min_samples_split=6,
                              random_state=42)

	Entire dataset(80%) R^2 trained on entire dataset(80%):  0.3064572664352737
	Holdout data R^2 trained on entire dataset(80%):  0.06789113655480161
	Dataset D1 R^2 on trained D1:  0.3115876673416743

-------------------------------------------------
Pipeline #3: 
Score on D2: 0.057586550532768954 |	D1-D2 diff: 1.453808416759654
 
     1. HeterosisEncoder(),
     2. RandomForestRegressor(max_features=0.1, min_samples_leaf=3,
                              min_samples_split=6, random_state=42)

	Entire dataset(80%) R^2 trained on entire dataset(80%):  0.2841265840069873
	Holdout data R^2 trained on entire dataset(80%):  0.06715460433034126
	Dataset D1 R^2 on trained D1:  0.28144386251793585

-------------------------------------------------
Pipeline #4: 
Score on D2: 0.05669342524280596 |	D1-D2 diff: 1.5454418517858897
 
     1. HeterosisEncoder(),
     2. RandomForestRegressor(max_features=0.35000000000000003,
                              min_samples_leaf=9, min_samples_split=14,
                              random_state=42)

	Entire dataset(80%) R^2 trained on entire dataset(80%):  0.22805812675950643
	Holdout data R^2 trained on entire dataset(80%):  0.06742845129400388
	Dataset D1 R^2 on trained D1:  0.23199641524816383

-------------------------------------------------
Pipeline #5: 
Score on D2: 0.05615569496492301 |	D1-D2 diff: 1.6765291098378468
 
     1. HeterosisEncoder(),
     2. RandomForestRegressor(bootstrap=False, max_features=0.25,
                              min_samples_leaf=17,
                              min_samples_split=14,
                              random_state=42)

	Entire dataset(80%) R^2 trained on entire dataset(80%):  0.18264745812717553
	Holdout data R^2 trained on entire dataset(80%):  0.06961324253835766
	Dataset D1 R^2 on trained D1:  0.1827329303243923

-------------------------------------------------
Pipeline #6: 
Score on D2: 0.05604914726265009 |	D1-D2 diff: 1.692421270516599
 
     1. HeterosisEncoder(),
     2. RandomForestRegressor(bootstrap=False, max_features=0.25,
                              min_samples_leaf=18,
                              min_samples_split=14,
                              random_state=42)

	Entire dataset(80%) R^2 trained on entire dataset(80%):  0.17727551173916778
	Holdout data R^2 trained on entire dataset(80%):  0.06970696969188606
	Dataset D1 R^2 on trained D1:  0.1779385924390221

-------------------------------------------------
Pipeline #7: 
Score on D2: 0.05525887018098807 |	D1-D2 diff: 1.732962820201141
 
     1. HeterosisEncoder(),
     2. RandomForestRegressor(bootstrap=False, max_features=0.25,
                              min_samples_leaf=20,
                              min_samples_split=14,
                              random_state=42)

	Entire dataset(80%) R^2 trained on entire dataset(80%):  0.16401536070618783
	Holdout data R^2 trained on entire dataset(80%):  0.06549795300100503
	Dataset D1 R^2 on trained D1:  0.1661362664792928

-------------------------------------------------
Pipeline #8: 
Score on D2: 0.05164243437544136 |	D1-D2 diff: 1.7916351824462242
 
     1. HeterosisEncoder(),
     2. HeterosisEncoder(),
     3. RandomForestRegressor(max_features=0.3, min_samples_leaf=17,
                              min_samples_split=14,
                              random_state=42)

	Entire dataset(80%) R^2 trained on entire dataset(80%):  0.15160363423384682
	Holdout data R^2 trained on entire dataset(80%):  0.06571347450570975
	Dataset D1 R^2 on trained D1:  0.1486938046296843

-------------------------------------------------
Pipeline #9: 
Score on D2: 0.047933267949857306 |	D1-D2 diff: 1.8410513105327724
 
     1. VarianceThreshold(threshold=0.25),
     2. HeterosisEncoder(),
     3. RecessiveEncoder(),
     4. RandomForestRegressor(max_features=0.3, min_samples_leaf=17,
                              min_samples_split=14,
                              random_state=42)

	Entire dataset(80%) R^2 trained on entire dataset(80%):  0.13827131570615714
	Holdout data R^2 trained on entire dataset(80%):  0.05916053606247995
	Dataset D1 R^2 on trained D1:  0.13497678481787878

-------------------------------------------------
Pipeline #10: 
Score on D2: 0.040869574728199076 |	D1-D2 diff: 2.0557699297570626
 
     1. HeterosisEncoder(),
     2. RandomForestRegressor(max_features=0.1, min_samples_leaf=14,
                              random_state=42)

	Entire dataset(80%) R^2 trained on entire dataset(80%):  0.1027434550398918
	Holdout data R^2 trained on entire dataset(80%):  0.050953819761305974
	Dataset D1 R^2 on trained D1:  0.09685847832999495

-------------------------------------------------
Pipeline #11: 
Score on D2: 0.040436284589408955 |	D1-D2 diff: 2.1190164272355836
 
     1. HeterosisEncoder(),
     2. UnderDominanceEncoder(),
     3. UnderDominanceEncoder(),
     4. RandomForestRegressor(max_features=0.05, min_samples_leaf=16,
                              min_samples_split=14,
                              random_state=42)

	Entire dataset(80%) R^2 trained on entire dataset(80%):  0.09338671034703505
	Holdout data R^2 trained on entire dataset(80%):  0.0489695507995096
	Dataset D1 R^2 on trained D1:  0.09003411804998174

-------------------------------------------------
Pipeline #12: 
Score on D2: 0.014603967976028587 |	D1-D2 diff: 2.448222158291057
 
     1. OverDominanceEncoder(),
     2. DecisionTreeRegressor(max_depth=2, min_samples_leaf=5,
                              min_samples_split=8, random_state=42)

	Entire dataset(80%) R^2 trained on entire dataset(80%):  0.030049300332429585
	Holdout data R^2 trained on entire dataset(80%):  0.03271122078502586
	Dataset D1 R^2 on trained D1:  0.04243931901860032

-------------------------------------------------
Pipeline #13: 
Score on D2: 0.008344651192497943 |	D1-D2 diff: 2.6970198505553484
 
     1. OverDominanceEncoder(),
     2. SelectPercentile(percentile=20),
     3. LinearRegression()

	Entire dataset(80%) R^2 trained on entire dataset(80%):  0.0190270706971305
	Holdout data R^2 trained on entire dataset(80%):  0.009601121073148366
	Dataset D1 R^2 on trained D1:  0.027244721868276867

-------------------------------------------------
Pipeline #14: 
Score on D2: 0.007630323022570273 |	D1-D2 diff: 2.7681461160705214
 
     1. DecisionTreeRegressor(max_depth=2, min_samples_leaf=9,
                              min_samples_split=17,
                              random_state=42)

	Entire dataset(80%) R^2 trained on entire dataset(80%):  0.01753669054367546
	Holdout data R^2 trained on entire dataset(80%):  0.01711256227964597
	Dataset D1 R^2 on trained D1:  0.024661472389960748

-------------------------------------------------
Pipeline #15: 
Score on D2: 0.005552489426829954 |	D1-D2 diff: 3.0490365419657195
 
     1. OverDominanceEncoder(),
     2. SelectPercentile(percentile=15),
     3. HeterosisEncoder(),
     4. LinearRegression()

	Entire dataset(80%) R^2 trained on entire dataset(80%):  0.012998386285998254
	Holdout data R^2 trained on entire dataset(80%):  0.007932088315099062
	Dataset D1 R^2 on trained D1:  0.01712291898762197

-------------------------------------------------
Pipeline #16: 
Score on D2: 0.0033473967448613973 |	D1-D2 diff: 4.5269155319315075
 
     1. OverDominanceEncoder(),
     2. OverDominanceEncoder(),
     3. SelectPercentile(percentile=15),
     4. HeterosisEncoder(),
     5. LinearRegression()

	Entire dataset(80%) R^2 trained on entire dataset(80%):  0.005584508055443527
	Holdout data R^2 trained on entire dataset(80%):  0.0006406933143964233
	Dataset D1 R^2 on trained D1:  0.005728566928814405

-------------------------------------------------
Pipeline #17: 
Score on D2: -2.232256151302181e-05 |	D1-D2 diff: 14.548358450437547
 
     1. DominantEncoder(),
     2. DominantEncoder(),
     3. LinearRegression()

	Entire dataset(80%) R^2 trained on entire dataset(80%):  0.0
	Holdout data R^2 trained on entire dataset(80%):  -0.0012028184006112053
	Dataset D1 R^2 on trained D1:  0.0

-------------------------------------------------

**************************************************************************************
R Random Seed 3 - 0 Interactions
**************************************************************************************

-------------     autoQTL output     -------------

File name: /Users/elizabethzhang/v8/testing/BMIwTail.csv 

autoQTL parameters:
	population size = 100
	offspring size = None
	generations = 25
	mutation rate = 0.9
	crossover rate = 0.1
	random state =  42

*************************************************
Evolution History:
             Best D2 score   Best diff score
     Gen 1         0.07475           7.67714
     Gen 2         0.07475          15.01794
     Gen 3         0.07475          15.01794
     Gen 4         0.07475          15.01794
     Gen 5         0.07475          15.01794

*************************************************
Multiple Linear Regression:
     D2 Dataset R^2 trained on D1:                      0.07475
     D1+D2 Dataset (80%) R^2 trained on D1+D2 (80%):    0.09244
     Holdout (20%) R^2 trained on D1+D2 (80%):          0.10640
     D1 Dataset R^2 trained on D1:                      0.10276
     Entire Dataset (100%) R^2:                         0.09676

*************************************************
Final Pareto Front Statistics:

7 pipelines on the final Pareto front

                  Number Percent
--------------------------------
LinearRegression       7    100%
 MachineLearning       0      0%
--------------------------------
    RandomForest       0      0%
    DecisionTree       0      0%
--------------------------------
 AdditiveEncoder       3     43%
  3-LevelEncoder       1     14%
  2-LevelEncoder       3     43%

Range of score on D2:         (-0.00002, 0.07475)
Range of score on D1-D2 diff: (2.44439, 15.01794)

*************************************************
Final Pareto Front:

Pipeline #1: 
Score on D2: 0.07475265336699255 |	D1-D2 diff: 2.4443932897351464
 
     1. LinearRegression()

	Entire dataset(80%) R^2 trained on entire dataset(80%):  0.09244401268001923
	Holdout data R^2 trained on entire dataset(80%):  0.10639891621907749
	Dataset D1 R^2 on trained D1:  0.10276281846412594

-------------------------------------------------
Pipeline #2: 
Score on D2: 0.07348575956206593 |	D1-D2 diff: 2.5423116251739684
 
     1. VarianceThreshold(threshold=0.25),
     2. LinearRegression()

	Entire dataset(80%) R^2 trained on entire dataset(80%):  0.08837608611413839
	Holdout data R^2 trained on entire dataset(80%):  0.10319605043731006
	Dataset D1 R^2 on trained D1:  0.09742359442210169

-------------------------------------------------
Pipeline #3: 
Score on D2: 0.07009161065491865 |	D1-D2 diff: 2.5881562992976677
 
     1. VarianceThreshold(threshold=0.35),
     2. LinearRegression()

	Entire dataset(80%) R^2 trained on entire dataset(80%):  0.08377021700941711
	Holdout data R^2 trained on entire dataset(80%):  0.09597672553604752
	Dataset D1 R^2 on trained D1:  0.09237791209016732

-------------------------------------------------
Pipeline #4: 
Score on D2: 0.060552855062464106 |	D1-D2 diff: 4.112949294976535
 
     1. VarianceThreshold(threshold=0.25),
     2. RecessiveEncoder(),
     3. LinearRegression()

	Entire dataset(80%) R^2 trained on entire dataset(80%):  0.06465940503774203
	Holdout data R^2 trained on entire dataset(80%):  0.09389664776217277
	Dataset D1 R^2 on trained D1:  0.06404736739918382

-------------------------------------------------
Pipeline #5: 
Score on D2: 0.04683604881478898 |	D1-D2 diff: 4.612677855121904
 
     1. RecessiveEncoder(),
     2. FeatureEncodingFrequencySelector(threshold=0.1),
     3. LinearRegression()

	Entire dataset(80%) R^2 trained on entire dataset(80%):  0.04983663116514536
	Holdout data R^2 trained on entire dataset(80%):  0.08537660434587413
	Dataset D1 R^2 on trained D1:  0.049045007026530696

-------------------------------------------------
Pipeline #6: 
Score on D2: 0.02796133915725374 |	D1-D2 diff: 7.677135607079832
 
     1. UnderDominanceEncoder(),
     2. VarianceThreshold(threshold=0.25),
     3. LinearRegression()

	Entire dataset(80%) R^2 trained on entire dataset(80%):  0.030464534636208573
	Holdout data R^2 trained on entire dataset(80%):  0.04562990023160651
	Dataset D1 R^2 on trained D1:  0.028249213627787872

-------------------------------------------------
Pipeline #7: 
Score on D2: -1.96588665704045e-05 |	D1-D2 diff: 15.017940565453861
 
     1. RecessiveEncoder(),
     2. DominantEncoder(),
     3. OverDominanceEncoder(),
     4. LinearRegression()

	Entire dataset(80%) R^2 trained on entire dataset(80%):  0.0
	Holdout data R^2 trained on entire dataset(80%):  -0.004656297894350514
	Dataset D1 R^2 on trained D1:  0.0

-------------------------------------------------

**************************************************************************************
R Random Seed 3 - 1 Interactions
**************************************************************************************

-------------     autoQTL output     -------------

File name: /Users/elizabethzhang/v8/testing/0_data_sig_21/seed0_1inter_16sig_21.csv 

autoQTL parameters:
	population size = 100
	offspring size = None
	generations = 25
	mutation rate = 0.9
	crossover rate = 0.1
	random state =  42

*************************************************
Evolution History:
             Best D2 score   Best diff score
     Gen 1         0.06945           3.40803

*************************************************
Multiple Linear Regression:
     D2 Dataset R^2 trained on D1:                      0.06833
     D1+D2 Dataset (80%) R^2 trained on D1+D2 (80%):    0.08641
     Holdout (20%) R^2 trained on D1+D2 (80%):          0.07252
     D1 Dataset R^2 trained on D1:                      0.09027
     Entire Dataset (100%) R^2:                         0.08449

*************************************************
Final Pareto Front Statistics:

4 pipelines on the final Pareto front

                  Number Percent
--------------------------------
LinearRegression       2     50%
 MachineLearning       2     50%
--------------------------------
    RandomForest       0      0%
    DecisionTree       2     50%
--------------------------------
 AdditiveEncoder       3     75%
  3-LevelEncoder       0      0%
  2-LevelEncoder       1     25%

Range of score on D2:         (0.00299, 0.06945)
Range of score on D1-D2 diff: (2.95358, 3.40803)

*************************************************
Final Pareto Front:

Pipeline #1: 
Score on D2: 0.06945448977893698 |	D1-D2 diff: 2.9535821774033186
 
     1. VarianceThreshold(threshold=0.25),
     2. LinearRegression()

	Entire dataset(80%) R^2 trained on entire dataset(80%):  0.08247524334122336
	Holdout data R^2 trained on entire dataset(80%):  0.06970716277715516
	Dataset D1 R^2 on trained D1:  0.08259474392831911

-------------------------------------------------
Pipeline #2: 
Score on D2: 0.06515666261845221 |	D1-D2 diff: 3.1427885513732305
 
     1. VarianceThreshold(threshold=0.35),
     2. LinearRegression()

	Entire dataset(80%) R^2 trained on entire dataset(80%):  0.07687479635550332
	Holdout data R^2 trained on entire dataset(80%):  0.061858953706394604
	Dataset D1 R^2 on trained D1:  0.07540702809272137

-------------------------------------------------
Pipeline #3: 
Score on D2: 0.015291198299282716 |	D1-D2 diff: 3.3649763599105684
 
     1. DecisionTreeRegressor(max_depth=1, min_samples_leaf=12,
                              min_samples_split=16,
                              random_state=42)

	Entire dataset(80%) R^2 trained on entire dataset(80%):  0.02110684572985877
	Holdout data R^2 trained on entire dataset(80%):  0.011889901378114076
	Dataset D1 R^2 on trained D1:  0.023090791104242503

-------------------------------------------------
Pipeline #4: 
Score on D2: 0.0029851517338009836 |	D1-D2 diff: 3.408025710146043
 
     1. HeterosisEncoder(),
     2. DecisionTreeRegressor(max_depth=1, min_samples_leaf=12,
                              min_samples_split=16,
                              random_state=42)

	Entire dataset(80%) R^2 trained on entire dataset(80%):  0.008613014480435277
	Holdout data R^2 trained on entire dataset(80%):  -0.006139801931822841
	Dataset D1 R^2 on trained D1:  0.010398058711059477

-------------------------------------------------

**************************************************************************************
R Random Seed 3 - 2 Interactions
**************************************************************************************

-------------     autoQTL output     -------------

File name: /Users/elizabethzhang/v8/testing/0_data_sig_21/seed0_2inter_14sig_21.csv 

autoQTL parameters:
	population size = 100
	offspring size = None
	generations = 25
	mutation rate = 0.9
	crossover rate = 0.1
	random state =  42

*************************************************
Evolution History:
             Best D2 score   Best diff score
     Gen 1         0.06290           3.40803
     Gen 2         0.06290           3.40803
     Gen 3         0.06290           4.17379

*************************************************
Multiple Linear Regression:
     D2 Dataset R^2 trained on D1:                      0.06104
     D1+D2 Dataset (80%) R^2 trained on D1+D2 (80%):    0.07919
     Holdout (20%) R^2 trained on D1+D2 (80%):          0.06848
     D1 Dataset R^2 trained on D1:                      0.08280
     Entire Dataset (100%) R^2:                         0.07796

*************************************************
Final Pareto Front Statistics:

6 pipelines on the final Pareto front

                  Number Percent
--------------------------------
LinearRegression       4     67%
 MachineLearning       2     33%
--------------------------------
    RandomForest       2     33%
    DecisionTree       0      0%
--------------------------------
 AdditiveEncoder       6    100%
  3-LevelEncoder       0      0%
  2-LevelEncoder       0      0%

Range of score on D2:         (0.01445, 0.06290)
Range of score on D1-D2 diff: (1.32156, 4.17379)

*************************************************
Final Pareto Front:

Pipeline #1: 
Score on D2: 0.06289531926721548 |	D1-D2 diff: 1.321562906825229
 
     1. RandomForestRegressor(bootstrap=False, max_features=0.1,
                              min_samples_leaf=3, min_samples_split=8,
                              random_state=42)

	Entire dataset(80%) R^2 trained on entire dataset(80%):  0.3945248175143482
	Holdout data R^2 trained on entire dataset(80%):  0.05497605698903907
	Dataset D1 R^2 on trained D1:  0.39072527715953365

-------------------------------------------------
Pipeline #2: 
Score on D2: 0.06248154558031549 |	D1-D2 diff: 2.6605826254421516
 
     1. SelectPercentile(percentile=85),
     2. LinearRegression()

	Entire dataset(80%) R^2 trained on entire dataset(80%):  0.0787767937633973
	Holdout data R^2 trained on entire dataset(80%):  0.06826532917172023
	Dataset D1 R^2 on trained D1:  0.08243844172981696

-------------------------------------------------
Pipeline #3: 
Score on D2: 0.06227106555176898 |	D1-D2 diff: 2.987519173193496
 
     1. VarianceThreshold(threshold=0.25),
     2. LinearRegression()

	Entire dataset(80%) R^2 trained on entire dataset(80%):  0.07506770246380468
	Holdout data R^2 trained on entire dataset(80%):  0.06547846657374157
	Dataset D1 R^2 on trained D1:  0.0748243449592576

-------------------------------------------------
Pipeline #4: 
Score on D2: 0.05730556348605076 |	D1-D2 diff: 3.1167328526897244
 
     1. VarianceThreshold(threshold=0.35),
     2. LinearRegression()

	Entire dataset(80%) R^2 trained on entire dataset(80%):  0.06943607969365406
	Holdout data R^2 trained on entire dataset(80%):  0.057206745669983294
	Dataset D1 R^2 on trained D1:  0.06790302101645274

-------------------------------------------------
Pipeline #5: 
Score on D2: 0.015318707379969987 |	D1-D2 diff: 3.367394035084573
 
     1. SelectPercentile(percentile=5),
     2. RandomForestRegressor(max_features=0.55, min_samples_leaf=18,
                              min_samples_split=13,
                              random_state=42)

	Entire dataset(80%) R^2 trained on entire dataset(80%):  0.021196587191472993
	Holdout data R^2 trained on entire dataset(80%):  0.013348233201923132
	Dataset D1 R^2 on trained D1:  0.023095924919656063

-------------------------------------------------
Pipeline #6: 
Score on D2: 0.014445040411591337 |	D1-D2 diff: 4.173791036588215
 
     1. VarianceThreshold(),
     2. FeatureEncodingFrequencySelector(threshold=0.2),
     3. LinearRegression()

	Entire dataset(80%) R^2 trained on entire dataset(80%):  0.01933539839392895
	Holdout data R^2 trained on entire dataset(80%):  0.01576484018555513
	Dataset D1 R^2 on trained D1:  0.017740205606772808

-------------------------------------------------

**************************************************************************************
R Random Seed 3 - 3 Interactions
**************************************************************************************

-------------     autoQTL output     -------------

File name: /Users/elizabethzhang/v8/testing/0_data_sig_21/seed0_3inter_12sig_21.csv 

autoQTL parameters:
	population size = 100
	offspring size = None
	generations = 25
	mutation rate = 0.9
	crossover rate = 0.1
	random state =  42

*************************************************
Evolution History:
             Best D2 score   Best diff score
     Gen 1         0.04901           3.40803
     Gen 2         0.04901           4.12062
     Gen 3         0.05044           4.67220
     Gen 4         0.05131           4.67220
     Gen 5         0.05131           6.44920

*************************************************
Multiple Linear Regression:
     D2 Dataset R^2 trained on D1:                      0.04488
     D1+D2 Dataset (80%) R^2 trained on D1+D2 (80%):    0.06562
     Holdout (20%) R^2 trained on D1+D2 (80%):          0.07056
     D1 Dataset R^2 trained on D1:                      0.07095
     Entire Dataset (100%) R^2:                         0.06767

*************************************************
Final Pareto Front Statistics:

9 pipelines on the final Pareto front

                  Number Percent
--------------------------------
LinearRegression       5     56%
 MachineLearning       4     44%
--------------------------------
    RandomForest       4     44%
    DecisionTree       0      0%
--------------------------------
 AdditiveEncoder       7     78%
  3-LevelEncoder       2     22%
  2-LevelEncoder       0      0%

Range of score on D2:         (0.01667, 0.05131)
Range of score on D1-D2 diff: (1.41013, 6.44920)

*************************************************
Final Pareto Front:

Pipeline #1: 
Score on D2: 0.051307280525109356 |	D1-D2 diff: 1.4101318967839662
 
     1. UnderDominanceEncoder(),
     2. RandomForestRegressor(max_features=0.25, min_samples_leaf=6,
                              min_samples_split=4, random_state=42)

	Entire dataset(80%) R^2 trained on entire dataset(80%):  0.29492869214369943
	Holdout data R^2 trained on entire dataset(80%):  0.06470463716912711
	Dataset D1 R^2 on trained D1:  0.3042143997532427

-------------------------------------------------
Pipeline #2: 
Score on D2: 0.04901050994123202 |	D1-D2 diff: 1.6045734130819718
 
     1. UnderDominanceEncoder(),
     2. RandomForestRegressor(max_features=0.55, min_samples_leaf=16,
                              min_samples_split=12,
                              random_state=42)

	Entire dataset(80%) R^2 trained on entire dataset(80%):  0.19904786074729075
	Holdout data R^2 trained on entire dataset(80%):  0.050270616373842336
	Dataset D1 R^2 on trained D1:  0.19986617798392559

-------------------------------------------------
Pipeline #3: 
Score on D2: 0.04888611390519093 |	D1-D2 diff: 1.8299030364945106
 
     1. RandomForestRegressor(max_features=0.25, min_samples_leaf=20,
                              min_samples_split=5, random_state=42)

	Entire dataset(80%) R^2 trained on entire dataset(80%):  0.13420539171735935
	Holdout data R^2 trained on entire dataset(80%):  0.05572243831877011
	Dataset D1 R^2 on trained D1:  0.13807026622917717

-------------------------------------------------
Pipeline #4: 
Score on D2: 0.0475872417777895 |	D1-D2 diff: 1.8555337079481156
 
     1. VarianceThreshold(threshold=0.35),
     2. RandomForestRegressor(max_features=0.15000000000000002,
                              min_samples_leaf=14,
                              min_samples_split=16,
                              random_state=42)

	Entire dataset(80%) R^2 trained on entire dataset(80%):  0.13422155888390241
	Holdout data R^2 trained on entire dataset(80%):  0.055218573413494565
	Dataset D1 R^2 on trained D1:  0.1319449178555978

-------------------------------------------------
Pipeline #5: 
Score on D2: 0.0462908946275804 |	D1-D2 diff: 2.7922978859004584
 
     1. VarianceThreshold(threshold=0.25),
     2. LinearRegression()

	Entire dataset(80%) R^2 trained on entire dataset(80%):  0.06131171993229423
	Holdout data R^2 trained on entire dataset(80%):  0.06719091341101013
	Dataset D1 R^2 on trained D1:  0.06274040630513344

-------------------------------------------------
Pipeline #6: 
Score on D2: 0.04620756140081528 |	D1-D2 diff: 2.793563151000169
 
     1. SelectPercentile(percentile=90),
     2. VarianceThreshold(threshold=0.25),
     3. LinearRegression()

	Entire dataset(80%) R^2 trained on entire dataset(80%):  0.0613048792957559
	Holdout data R^2 trained on entire dataset(80%):  0.06709437569994914
	Dataset D1 R^2 on trained D1:  0.06262729196199979

-------------------------------------------------
Pipeline #7: 
Score on D2: 0.04367786485417002 |	D1-D2 diff: 3.0001663325979266
 
     1. SelectPercentile(percentile=50),
     2. VarianceThreshold(threshold=0.25),
     3. LinearRegression()

	Entire dataset(80%) R^2 trained on entire dataset(80%):  0.05300265665638593
	Holdout data R^2 trained on entire dataset(80%):  0.06060080828678682
	Dataset D1 R^2 on trained D1:  0.056020806260836054

-------------------------------------------------
Pipeline #8: 
Score on D2: 0.041971343696638574 |	D1-D2 diff: 3.2631150867942744
 
     1. SelectPercentile(percentile=55),
     2. FeatureEncodingFrequencySelector(threshold=0.05),
     3. LinearRegression()

	Entire dataset(80%) R^2 trained on entire dataset(80%):  0.05300265665638593
	Holdout data R^2 trained on entire dataset(80%):  0.06060080828678682
	Dataset D1 R^2 on trained D1:  0.05079138127031735

-------------------------------------------------
Pipeline #9: 
Score on D2: 0.016668428321574114 |	D1-D2 diff: 6.449203265563813
 
     1. SelectPercentile(percentile=70),
     2. FeatureEncodingFrequencySelector(threshold=0.2),
     3. LinearRegression()

	Entire dataset(80%) R^2 trained on entire dataset(80%):  0.018977676233250973
	Holdout data R^2 trained on entire dataset(80%):  0.01634859552754453
	Dataset D1 R^2 on trained D1:  0.017246492075863262

-------------------------------------------------

**************************************************************************************
R Random Seed 3 - 4 Interactions
**************************************************************************************

-------------     autoQTL output     -------------

File name: /Users/elizabethzhang/v8/testing/0_data_sig_21/seed0_4inter_10sig_21.csv 

autoQTL parameters:
	population size = 100
	offspring size = None
	generations = 25
	mutation rate = 0.9
	crossover rate = 0.1
	random state =  42

*************************************************
Evolution History:
             Best D2 score   Best diff score
     Gen 1         0.04358           3.30403

*************************************************
Multiple Linear Regression:
     D2 Dataset R^2 trained on D1:                      0.02792
     D1+D2 Dataset (80%) R^2 trained on D1+D2 (80%):    0.04883
     Holdout (20%) R^2 trained on D1+D2 (80%):          0.05640
     D1 Dataset R^2 trained on D1:                      0.05311
     Entire Dataset (100%) R^2:                         0.05117

*************************************************
Final Pareto Front Statistics:

14 pipelines on the final Pareto front

                  Number Percent
--------------------------------
LinearRegression       6     43%
 MachineLearning       8     57%
--------------------------------
    RandomForest       7     50%
    DecisionTree       1      7%
--------------------------------
 AdditiveEncoder       7     50%
  3-LevelEncoder       5     36%
  2-LevelEncoder       2     14%

Range of score on D2:         (-0.00152, 0.04358)
Range of score on D1-D2 diff: (1.59335, 3.30403)

*************************************************
Final Pareto Front:

Pipeline #1: 
Score on D2: 0.043577401253803494 |	D1-D2 diff: 1.593345932346373
 
     1. UnderDominanceEncoder(),
     2. RandomForestRegressor(max_features=0.55, min_samples_leaf=14,
                              min_samples_split=12,
                              random_state=42)

	Entire dataset(80%) R^2 trained on entire dataset(80%):  0.20632076963465973
	Holdout data R^2 trained on entire dataset(80%):  0.04827086511551881
	Dataset D1 R^2 on trained D1:  0.19873022928401285

-------------------------------------------------
Pipeline #2: 
Score on D2: 0.042975210012349385 |	D1-D2 diff: 1.6369991435350728
 
     1. UnderDominanceEncoder(),
     2. RandomForestRegressor(max_features=0.55, min_samples_leaf=16,
                              min_samples_split=12,
                              random_state=42)

	Entire dataset(80%) R^2 trained on entire dataset(80%):  0.18825004815585922
	Holdout data R^2 trained on entire dataset(80%):  0.042959761490230286
	Dataset D1 R^2 on trained D1:  0.18222873299646714

-------------------------------------------------
Pipeline #3: 
Score on D2: 0.0398326841561738 |	D1-D2 diff: 1.6371717957729053
 
     1. UnderDominanceEncoder(),
     2. RandomForestRegressor(max_features=0.6000000000000001,
                              min_samples_leaf=17,
                              min_samples_split=14,
                              random_state=42)

	Entire dataset(80%) R^2 trained on entire dataset(80%):  0.1859225273513898
	Holdout data R^2 trained on entire dataset(80%):  0.04456282576798054
	Dataset D1 R^2 on trained D1:  0.17902747505240135

-------------------------------------------------
Pipeline #4: 
Score on D2: 0.037032615491235266 |	D1-D2 diff: 1.6774176461258086
 
     1. RandomForestRegressor(max_features=0.6000000000000001,
                              min_samples_leaf=17,
                              min_samples_split=14,
                              random_state=42)

	Entire dataset(80%) R^2 trained on entire dataset(80%):  0.17120332254205217
	Holdout data R^2 trained on entire dataset(80%):  0.0396692627084011
	Dataset D1 R^2 on trained D1:  0.16334186956168384

-------------------------------------------------
Pipeline #5: 
Score on D2: 0.0361547024567348 |	D1-D2 diff: 1.6844031939882274
 
     1. RandomForestRegressor(max_features=0.45, min_samples_leaf=16,
                              min_samples_split=14,
                              random_state=42)

	Entire dataset(80%) R^2 trained on entire dataset(80%):  0.16982914738693045
	Holdout data R^2 trained on entire dataset(80%):  0.04239209030905411
	Dataset D1 R^2 on trained D1:  0.1603816388177911

-------------------------------------------------
Pipeline #6: 
Score on D2: 0.034584349313310225 |	D1-D2 diff: 1.6904471632454994
 
     1. RandomForestRegressor(max_features=0.6500000000000001,
                              min_samples_leaf=19,
                              min_samples_split=20,
                              random_state=42)

	Entire dataset(80%) R^2 trained on entire dataset(80%):  0.16315108265235978
	Holdout data R^2 trained on entire dataset(80%):  0.042450201126390086
	Dataset D1 R^2 on trained D1:  0.15704416349775752

-------------------------------------------------
Pipeline #7: 
Score on D2: 0.03373070456777372 |	D1-D2 diff: 1.784862834278348
 
     1. OverDominanceEncoder(),
     2. RandomForestRegressor(max_features=0.1, min_samples_leaf=8,
                              min_samples_split=12,
                              random_state=42)

	Entire dataset(80%) R^2 trained on entire dataset(80%):  0.13606303662081298
	Holdout data R^2 trained on entire dataset(80%):  0.05028541441137402
	Dataset D1 R^2 on trained D1:  0.13226345691347674

-------------------------------------------------
Pipeline #8: 
Score on D2: 0.030240128035562197 |	D1-D2 diff: 2.5975708572147083
 
     1. SelectPercentile(percentile=70),
     2. LinearRegression()

	Entire dataset(80%) R^2 trained on entire dataset(80%):  0.04830097379559606
	Holdout data R^2 trained on entire dataset(80%):  0.056364725916859926
	Dataset D1 R^2 on trained D1:  0.05220508654500955

-------------------------------------------------
Pipeline #9: 
Score on D2: 0.029635982100987834 |	D1-D2 diff: 2.6725502185793113
 
     1. SelectPercentile(percentile=50),
     2. LinearRegression()

	Entire dataset(80%) R^2 trained on entire dataset(80%):  0.04555212795035202
	Holdout data R^2 trained on entire dataset(80%):  0.05362239096941401
	Dataset D1 R^2 on trained D1:  0.049237806834882325

-------------------------------------------------
Pipeline #10: 
Score on D2: 0.02729102474346401 |	D1-D2 diff: 2.9334074343497596
 
     1. VarianceThreshold(threshold=0.25),
     2. LinearRegression()

	Entire dataset(80%) R^2 trained on entire dataset(80%):  0.04162394164919947
	Holdout data R^2 trained on entire dataset(80%):  0.05413391829831349
	Dataset D1 R^2 on trained D1:  0.04079651788631433

-------------------------------------------------
Pipeline #11: 
Score on D2: 0.020174474682563504 |	D1-D2 diff: 2.986406728660812
 
     1. VarianceThreshold(threshold=0.35),
     2. LinearRegression()

	Entire dataset(80%) R^2 trained on entire dataset(80%):  0.03446546729219324
	Holdout data R^2 trained on entire dataset(80%):  0.04456316575003605
	Dataset D1 R^2 on trained D1:  0.032746469065144224

-------------------------------------------------
Pipeline #12: 
Score on D2: 0.014340527716742657 |	D1-D2 diff: 3.025346833873353
 
     1. RecessiveEncoder(),
     2. FeatureEncodingFrequencySelector(threshold=0.2),
     3. LinearRegression()

	Entire dataset(80%) R^2 trained on entire dataset(80%):  0.02412091944328909
	Holdout data R^2 trained on entire dataset(80%):  0.020334228546135313
	Dataset D1 R^2 on trained D1:  0.02627764107012942

-------------------------------------------------
Pipeline #13: 
Score on D2: 0.0020260269299231526 |	D1-D2 diff: 3.108455657708307
 
     1. UnderDominanceEncoder(),
     2. SelectPercentile(percentile=15),
     3. LinearRegression()

	Entire dataset(80%) R^2 trained on entire dataset(80%):  0.009351594257082652
	Holdout data R^2 trained on entire dataset(80%):  0.0020097798658049726
	Dataset D1 R^2 on trained D1:  0.012736811738504605

-------------------------------------------------
Pipeline #14: 
Score on D2: -0.0015214919295447604 |	D1-D2 diff: 3.3040317168850666
 
     1. HeterosisEncoder(),
     2. DecisionTreeRegressor(max_depth=1, min_samples_leaf=12,
                              min_samples_split=16,
                              random_state=42)

	Entire dataset(80%) R^2 trained on entire dataset(80%):  0.004580073972499488
	Holdout data R^2 trained on entire dataset(80%):  -0.002840649549278984
	Dataset D1 R^2 on trained D1:  0.006869690622653857

-------------------------------------------------

**************************************************************************************
R Random Seed 3 - 5 Interactions
**************************************************************************************

-------------     autoQTL output     -------------

File name: /Users/elizabethzhang/v8/testing/0_data_sig_21/seed0_5inter_8sig_21.csv 

autoQTL parameters:
	population size = 100
	offspring size = None
	generations = 25
	mutation rate = 0.9
	crossover rate = 0.1
	random state =  42

*************************************************
Evolution History:
             Best D2 score   Best diff score
     Gen 1         0.05363           5.98805
     Gen 2         0.05363           5.98805
     Gen 3         0.06035           5.98805
     Gen 4         0.06140           5.98805
     Gen 5         0.06140           5.98805
     Gen 6         0.06140           6.21473
     Gen 7         0.06140           6.21473
     Gen 8         0.06140           6.21473
     Gen 9         0.06140           6.21473
    Gen 10         0.06140           6.21473
    Gen 11         0.06140           6.21473
    Gen 12         0.06140           8.95422
    Gen 13         0.06140           8.95422
    Gen 14         0.06140           8.95422
    Gen 15         0.06140           8.95422
    Gen 16         0.06140           8.95422
    Gen 17         0.06140           9.74779
    Gen 18         0.06140           9.74779
    Gen 19         0.06140           9.74779
    Gen 20         0.06267           9.74779
    Gen 21         0.06274           9.74779
    Gen 22         0.06274           9.74779
    Gen 23         0.06274           9.74779
    Gen 24         0.06274           9.74779
    Gen 25         0.06274           9.74779

*************************************************
Multiple Linear Regression:
     D2 Dataset R^2 trained on D1:                      0.02494
     D1+D2 Dataset (80%) R^2 trained on D1+D2 (80%):    0.04101
     Holdout (20%) R^2 trained on D1+D2 (80%):          0.05484
     D1 Dataset R^2 trained on D1:                      0.04083
     Entire Dataset (100%) R^2:                         0.04477

*************************************************
Final Pareto Front Statistics:

26 pipelines on the final Pareto front

                  Number Percent
--------------------------------
LinearRegression       4     15%
 MachineLearning      22     85%
--------------------------------
    RandomForest      16     62%
    DecisionTree       6     23%
--------------------------------
 AdditiveEncoder       0      0%
  3-LevelEncoder      16     62%
  2-LevelEncoder      10     38%

Range of score on D2:         (0.01604, 0.06274)
Range of score on D1-D2 diff: (1.58051, 9.74779)

*************************************************
Final Pareto Front:

Pipeline #1: 
Score on D2: 0.06274094579043388 |	D1-D2 diff: 1.5805119179012914
 
     1. OverDominanceEncoder(),
     2. VarianceThreshold(threshold=0.25),
     3. RandomForestRegressor(max_features=0.45, min_samples_leaf=11,
                              min_samples_split=14,
                              random_state=42)

	Entire dataset(80%) R^2 trained on entire dataset(80%):  0.23234440950124913
	Holdout data R^2 trained on entire dataset(80%):  0.07399788655145967
	Dataset D1 R^2 on trained D1:  0.22299495373215172

-------------------------------------------------
Pipeline #2: 
Score on D2: 0.062344729092607576 |	D1-D2 diff: 1.6571758205824134
 
     1. OverDominanceEncoder(),
     2. VarianceThreshold(threshold=0.25),
     3. RandomForestRegressor(max_features=0.8500000000000001,
                              min_samples_leaf=17,
                              min_samples_split=14,
                              random_state=42)

	Entire dataset(80%) R^2 trained on entire dataset(80%):  0.20374121269141232
	Holdout data R^2 trained on entire dataset(80%):  0.07191851017041795
	Dataset D1 R^2 on trained D1:  0.19493927123918053

-------------------------------------------------
Pipeline #3: 
Score on D2: 0.06140245947657974 |	D1-D2 diff: 1.7490240897556546
 
     1. OverDominanceEncoder(),
     2. VarianceThreshold(threshold=0.25),
     3. RandomForestRegressor(max_features=0.45, min_samples_leaf=17,
                              min_samples_split=14,
                              random_state=42)

	Entire dataset(80%) R^2 trained on entire dataset(80%):  0.18067178967569375
	Holdout data R^2 trained on entire dataset(80%):  0.07197490009271279
	Dataset D1 R^2 on trained D1:  0.16826286927534206

-------------------------------------------------
Pipeline #4: 
Score on D2: 0.05853982674638358 |	D1-D2 diff: 1.7896992817589188
 
     1. OverDominanceEncoder(),
     2. VarianceThreshold(threshold=0.25),
     3. RandomForestRegressor(max_features=0.45, min_samples_leaf=19,
                              min_samples_split=14,
                              random_state=42)

	Entire dataset(80%) R^2 trained on entire dataset(80%):  0.16628936342318046
	Holdout data R^2 trained on entire dataset(80%):  0.06911193524812875
	Dataset D1 R^2 on trained D1:  0.15601179700006873

-------------------------------------------------
Pipeline #5: 
Score on D2: 0.04951991680356127 |	D1-D2 diff: 1.8578631997656938
 
     1. OverDominanceEncoder(),
     2. VarianceThreshold(threshold=0.15),
     3. VarianceThreshold(threshold=0.25),
     4. DominantEncoder(),
     5. RandomForestRegressor(max_features=0.45, min_samples_leaf=19,
                              min_samples_split=14,
                              random_state=42)

	Entire dataset(80%) R^2 trained on entire dataset(80%):  0.13872879445402597
	Holdout data R^2 trained on entire dataset(80%):  0.054048904486684646
	Dataset D1 R^2 on trained D1:  0.1334552986427281

-------------------------------------------------
Pipeline #6: 
Score on D2: 0.04899009135943844 |	D1-D2 diff: 1.882804186885297
 
     1. VarianceThreshold(threshold=0.3),
     2. HeterosisEncoder(),
     3. RandomForestRegressor(max_features=0.55, min_samples_leaf=19,
                              min_samples_split=13,
                              random_state=42)

	Entire dataset(80%) R^2 trained on entire dataset(80%):  0.1349990077764256
	Holdout data R^2 trained on entire dataset(80%):  0.05029466416767847
	Dataset D1 R^2 on trained D1:  0.12856559177840843

-------------------------------------------------
Pipeline #7: 
Score on D2: 0.047538665089530086 |	D1-D2 diff: 1.905666170710752
 
     1. VarianceThreshold(threshold=0.3),
     2. HeterosisEncoder(),
     3. RandomForestRegressor(max_features=0.55, min_samples_leaf=20,
                              min_samples_split=13,
                              random_state=42)

	Entire dataset(80%) R^2 trained on entire dataset(80%):  0.13097054281713272
	Holdout data R^2 trained on entire dataset(80%):  0.05094125069377109
	Dataset D1 R^2 on trained D1:  0.12336371452484307

-------------------------------------------------
Pipeline #8: 
Score on D2: 0.04403059841097923 |	D1-D2 diff: 1.951984317942414
 
     1. HeterosisEncoder(),
     2. VarianceThreshold(threshold=0.15),
     3. UnderDominanceEncoder(),
     4. VarianceThreshold(threshold=0.1),
     5. RandomForestRegressor(max_features=0.25, min_samples_leaf=19,
                              min_samples_split=9, random_state=42)

	Entire dataset(80%) R^2 trained on entire dataset(80%):  0.11622804542603282
	Holdout data R^2 trained on entire dataset(80%):  0.04693097630567722
	Dataset D1 R^2 on trained D1:  0.11291084654419059

-------------------------------------------------
Pipeline #9: 
Score on D2: 0.04199897598822644 |	D1-D2 diff: 1.964977329404023
 
     1. HeterosisEncoder(),
     2. UnderDominanceEncoder(),
     3. VarianceThreshold(threshold=0.1),
     4. RandomForestRegressor(max_features=0.25, min_samples_leaf=19,
                              min_samples_split=20,
                              random_state=42)

	Entire dataset(80%) R^2 trained on entire dataset(80%):  0.11653238136658606
	Holdout data R^2 trained on entire dataset(80%):  0.049715014026758264
	Dataset D1 R^2 on trained D1:  0.10907538796186378

-------------------------------------------------
Pipeline #10: 
Score on D2: 0.04198654795322698 |	D1-D2 diff: 1.9657385526406133
 
     1. HeterosisEncoder(),
     2. UnderDominanceEncoder(),
     3. VarianceThreshold(threshold=0.1),
     4. RandomForestRegressor(bootstrap=False,
                              max_features=0.15000000000000002,
                              min_samples_leaf=19,
                              min_samples_split=20,
                              random_state=42)

	Entire dataset(80%) R^2 trained on entire dataset(80%):  0.11713461557411575
	Holdout data R^2 trained on entire dataset(80%):  0.04492577354350635
	Dataset D1 R^2 on trained D1:  0.10895912013227671

-------------------------------------------------
Pipeline #11: 
Score on D2: 0.040856109866376666 |	D1-D2 diff: 1.9759382507693564
 
     1. HeterosisEncoder(),
     2. FeatureEncodingFrequencySelector(threshold=0.1),
     3. VarianceThreshold(threshold=0.1),
     4. FeatureEncodingFrequencySelector(threshold=0.3),
     5. RandomForestRegressor(max_features=0.25, min_samples_leaf=19,
                              min_samples_split=20,
                              random_state=42)

	Entire dataset(80%) R^2 trained on entire dataset(80%):  0.11286766969341022
	Holdout data R^2 trained on entire dataset(80%):  0.04263277068120486
	Dataset D1 R^2 on trained D1:  0.10645651567743875

-------------------------------------------------
Pipeline #12: 
Score on D2: 0.03977333468814537 |	D1-D2 diff: 2.045880306252957
 
     1. OverDominanceEncoder(),
     2. RandomForestRegressor(bootstrap=False, max_features=0.1,
                              min_samples_leaf=18, min_samples_split=6,
                              random_state=42)

	Entire dataset(80%) R^2 trained on entire dataset(80%):  0.10971966520316012
	Holdout data R^2 trained on entire dataset(80%):  0.05209618408463346
	Dataset D1 R^2 on trained D1:  0.09685269702085508

-------------------------------------------------
Pipeline #13: 
Score on D2: 0.037595969618739344 |	D1-D2 diff: 2.095067349880459
 
     1. HeterosisEncoder(),
     2. OverDominanceEncoder(),
     3. VarianceThreshold(threshold=0.15),
     4. UnderDominanceEncoder(),
     5. SelectPercentile(percentile=70),
     6. RandomForestRegressor(max_features=0.25, min_samples_leaf=19,
                              min_samples_split=9, random_state=42)

	Entire dataset(80%) R^2 trained on entire dataset(80%):  0.08049301652977947
	Holdout data R^2 trained on entire dataset(80%):  0.02450944436252267
	Dataset D1 R^2 on trained D1:  0.08950083213556592

-------------------------------------------------
Pipeline #14: 
Score on D2: 0.037541860471246524 |	D1-D2 diff: 2.1650023594986005
 
     1. OverDominanceEncoder(),
     2. VarianceThreshold(threshold=0.25),
     3. SelectPercentile(percentile=50),
     4. RandomForestRegressor(max_features=0.45, min_samples_leaf=17,
                              min_samples_split=14,
                              random_state=42)

	Entire dataset(80%) R^2 trained on entire dataset(80%):  0.08137353608662734
	Holdout data R^2 trained on entire dataset(80%):  0.0242615457812958
	Dataset D1 R^2 on trained D1:  0.08305811360104498

-------------------------------------------------
Pipeline #15: 
Score on D2: 0.035433153865300215 |	D1-D2 diff: 2.196892607335255
 
     1. HeterosisEncoder(),
     2. UnderDominanceEncoder(),
     3. VarianceThreshold(threshold=0.1),
     4. RandomForestRegressor(max_features=0.15000000000000002,
                              min_samples_leaf=19,
                              min_samples_split=20,
                              random_state=42)

	Entire dataset(80%) R^2 trained on entire dataset(80%):  0.0883873491645294
	Holdout data R^2 trained on entire dataset(80%):  0.04235081864476764
	Dataset D1 R^2 on trained D1:  0.07836352967322724

-------------------------------------------------
Pipeline #16: 
Score on D2: 0.029562902986151496 |	D1-D2 diff: 2.230554225136309
 
     1. OverDominanceEncoder(),
     2. RandomForestRegressor(max_features=0.1, min_samples_leaf=18,
                              min_samples_split=6, random_state=42)

	Entire dataset(80%) R^2 trained on entire dataset(80%):  0.08125098065385872
	Holdout data R^2 trained on entire dataset(80%):  0.043069213516158444
	Dataset D1 R^2 on trained D1:  0.06995987915274238

-------------------------------------------------
Pipeline #17: 
Score on D2: 0.029341510444180652 |	D1-D2 diff: 2.559870330574357
 
     1. HeterosisEncoder(),
     2. VarianceThreshold(threshold=0.15),
     3. DecisionTreeRegressor(max_depth=4, min_samples_leaf=18,
                              min_samples_split=9, random_state=42)

	Entire dataset(80%) R^2 trained on entire dataset(80%):  0.040485156532446664
	Holdout data R^2 trained on entire dataset(80%):  0.01741738381892821
	Dataset D1 R^2 on trained D1:  0.052629292753211265

-------------------------------------------------
Pipeline #18: 
Score on D2: 0.029128888732871117 |	D1-D2 diff: 4.280749968240185
 
     1. UnderDominanceEncoder(),
     2. DecisionTreeRegressor(max_depth=2, min_samples_leaf=5,
                              min_samples_split=8, random_state=42)

	Entire dataset(80%) R^2 trained on entire dataset(80%):  0.0296922637548932
	Holdout data R^2 trained on entire dataset(80%):  0.03272402709143607
	Dataset D1 R^2 on trained D1:  0.026150917134370122

-------------------------------------------------
Pipeline #19: 
Score on D2: 0.027547154561008314 |	D1-D2 diff: 5.2936891665016725
 
     1. OverDominanceEncoder(),
     2. VarianceThreshold(threshold=0.15),
     3. DecisionTreeRegressor(max_depth=2, min_samples_leaf=12,
                              min_samples_split=16,
                              random_state=42)

	Entire dataset(80%) R^2 trained on entire dataset(80%):  0.0296922637548932
	Holdout data R^2 trained on entire dataset(80%):  0.03272402709143607
	Dataset D1 R^2 on trained D1:  0.026273750436137777

-------------------------------------------------
Pipeline #20: 
Score on D2: 0.017943568946711785 |	D1-D2 diff: 5.3932571832035245
 
     1. SelectPercentile(percentile=70),
     2. UnderDominanceEncoder(),
     3. DecisionTreeRegressor(max_depth=2, min_samples_leaf=18,
                              min_samples_split=8, random_state=42)

	Entire dataset(80%) R^2 trained on entire dataset(80%):  0.01914658212438336
	Holdout data R^2 trained on entire dataset(80%):  0.010508766458296126
	Dataset D1 R^2 on trained D1:  0.01676162881848753

-------------------------------------------------
Pipeline #21: 
Score on D2: 0.017943568946711563 |	D1-D2 diff: 5.393257183203779
 
     1. SelectPercentile(percentile=55),
     2. UnderDominanceEncoder(),
     3. DecisionTreeRegressor(max_depth=2, min_samples_leaf=5,
                              min_samples_split=8, random_state=42)

	Entire dataset(80%) R^2 trained on entire dataset(80%):  0.01914658212438336
	Holdout data R^2 trained on entire dataset(80%):  0.010508766458296126
	Dataset D1 R^2 on trained D1:  0.01676162881848753

-------------------------------------------------
Pipeline #22: 
Score on D2: 0.017268092157769255 |	D1-D2 diff: 5.518695391085477
 
     1. SelectPercentile(percentile=70),
     2. OverDominanceEncoder(),
     3. LinearRegression()

	Entire dataset(80%) R^2 trained on entire dataset(80%):  0.021722389267347375
	Holdout data R^2 trained on entire dataset(80%):  0.016930034344426192
	Dataset D1 R^2 on trained D1:  0.016190003924331342

-------------------------------------------------
Pipeline #23: 
Score on D2: 0.016637287300742765 |	D1-D2 diff: 6.00741636498057
 
     1. SelectPercentile(percentile=90),
     2. OverDominanceEncoder(),
     3. VarianceThreshold(),
     4. LinearRegression()

	Entire dataset(80%) R^2 trained on entire dataset(80%):  0.022957782376973768
	Holdout data R^2 trained on entire dataset(80%):  0.01851589572808876
	Dataset D1 R^2 on trained D1:  0.01740508899630966

-------------------------------------------------
Pipeline #24: 
Score on D2: 0.016592104530064877 |	D1-D2 diff: 6.334276332860792
 
     1. SelectPercentile(percentile=80),
     2. OverDominanceEncoder(),
     3. VarianceThreshold(),
     4. LinearRegression()

	Entire dataset(80%) R^2 trained on entire dataset(80%):  0.022274432274002942
	Holdout data R^2 trained on entire dataset(80%):  0.01882915624824255
	Dataset D1 R^2 on trained D1:  0.017213276682530587

-------------------------------------------------
Pipeline #25: 
Score on D2: 0.016195741875634884 |	D1-D2 diff: 8.95422046012459
 
     1. SelectPercentile(percentile=70),
     2. OverDominanceEncoder(),
     3. VarianceThreshold(threshold=0.25),
     4. LinearRegression()

	Entire dataset(80%) R^2 trained on entire dataset(80%):  0.020667833283157133
	Holdout data R^2 trained on entire dataset(80%):  0.016097516995872696
	Dataset D1 R^2 on trained D1:  0.01604018512292138

-------------------------------------------------
Pipeline #26: 
Score on D2: 0.016039674652695846 |	D1-D2 diff: 9.747786601388539
 
     1. UnderDominanceEncoder(),
     2. UnderDominanceEncoder(),
     3. SelectPercentile(percentile=75),
     4. DecisionTreeRegressor(max_depth=2, min_samples_leaf=5,
                              min_samples_split=3, random_state=42)

	Entire dataset(80%) R^2 trained on entire dataset(80%):  0.019317983994330934
	Holdout data R^2 trained on entire dataset(80%):  0.012559892969501774
	Dataset D1 R^2 on trained D1:  0.015928916437725205

-------------------------------------------------

**************************************************************************************
R Random Seed 3 - 6 Interactions
**************************************************************************************

-------------     autoQTL output     -------------

File name: /Users/elizabethzhang/v8/testing/0_data_sig_21/seed0_6inter_6sig_21.csv 

autoQTL parameters:
	population size = 100
	offspring size = None
	generations = 25
	mutation rate = 0.9
	crossover rate = 0.1
	random state =  42

*************************************************
Evolution History:
             Best D2 score   Best diff score
     Gen 1         0.04856           5.98805
     Gen 2         0.04856           5.98805
     Gen 3         0.04859           5.98805
     Gen 4         0.04859           5.98805
     Gen 5         0.04859           5.98805
     Gen 6         0.04961           5.98805
     Gen 7         0.04961           5.98805
     Gen 8         0.04961           5.98805
     Gen 9         0.04961           5.98805
    Gen 10         0.04961           5.98805
    Gen 11         0.04961           5.98805
    Gen 12         0.04961           5.98805
    Gen 13         0.04961           5.98805
    Gen 14         0.04980           5.98805
    Gen 15         0.04980           5.98805
    Gen 16         0.04980           5.98805
    Gen 17         0.04980           5.98805
    Gen 18         0.04980           5.98805
    Gen 19         0.04980           5.98805
    Gen 20         0.04980           5.98805
    Gen 21         0.04980           5.98805
    Gen 22         0.04980           5.98805
    Gen 23         0.04980           5.98805
    Gen 24         0.04980           5.98805
    Gen 25         0.04980           5.98805

*************************************************
Multiple Linear Regression:
     D2 Dataset R^2 trained on D1:                      0.00895
     D1+D2 Dataset (80%) R^2 trained on D1+D2 (80%):    0.02878
     Holdout (20%) R^2 trained on D1+D2 (80%):          0.04257
     D1 Dataset R^2 trained on D1:                      0.03160
     Entire Dataset (100%) R^2:                         0.03261

*************************************************
Final Pareto Front Statistics:

13 pipelines on the final Pareto front

                  Number Percent
--------------------------------
LinearRegression       0      0%
 MachineLearning      13    100%
--------------------------------
    RandomForest      10     77%
    DecisionTree       3     23%
--------------------------------
 AdditiveEncoder       0      0%
  3-LevelEncoder       2     15%
  2-LevelEncoder      11     85%

Range of score on D2:         (0.00879, 0.04980)
Range of score on D1-D2 diff: (1.75121, 5.98805)

*************************************************
Final Pareto Front:

Pipeline #1: 
Score on D2: 0.04979981152235069 |	D1-D2 diff: 1.7512146251065503
 
     1. HeterosisEncoder(),
     2. RandomForestRegressor(max_features=0.55, min_samples_leaf=17,
                              min_samples_split=18,
                              random_state=42)

	Entire dataset(80%) R^2 trained on entire dataset(80%):  0.15999860341573602
	Holdout data R^2 trained on entire dataset(80%):  0.05635434764227276
	Dataset D1 R^2 on trained D1:  0.1561265513504021

-------------------------------------------------
Pipeline #2: 
Score on D2: 0.04780061442215844 |	D1-D2 diff: 1.7641111378295662
 
     1. HeterosisEncoder(),
     2. UnderDominanceEncoder(),
     3. RandomForestRegressor(max_features=0.55, min_samples_leaf=18,
                              min_samples_split=12,
                              random_state=42)

	Entire dataset(80%) R^2 trained on entire dataset(80%):  0.15365998626916522
	Holdout data R^2 trained on entire dataset(80%):  0.057403320580244
	Dataset D1 R^2 on trained D1:  0.1510520817722445

-------------------------------------------------
Pipeline #3: 
Score on D2: 0.046779119318540396 |	D1-D2 diff: 1.8341666513090706
 
     1. HeterosisEncoder(),
     2. RandomForestRegressor(max_features=0.3, min_samples_leaf=16,
                              min_samples_split=4, random_state=42)

	Entire dataset(80%) R^2 trained on entire dataset(80%):  0.14141163784243194
	Holdout data R^2 trained on entire dataset(80%):  0.05905490068816566
	Dataset D1 R^2 on trained D1:  0.13513690600964068

-------------------------------------------------
Pipeline #4: 
Score on D2: 0.04625756929093694 |	D1-D2 diff: 1.9032147618806028
 
     1. HeterosisEncoder(),
     2. VarianceThreshold(threshold=0.15),
     3. RandomForestRegressor(max_features=0.35000000000000003,
                              min_samples_leaf=19, random_state=42)

	Entire dataset(80%) R^2 trained on entire dataset(80%):  0.1281706900470272
	Holdout data R^2 trained on entire dataset(80%):  0.05542646750529756
	Dataset D1 R^2 on trained D1:  0.12247403567951898

-------------------------------------------------
Pipeline #5: 
Score on D2: 0.042548131761655394 |	D1-D2 diff: 2.0217768548995996
 
     1. HeterosisEncoder(),
     2. UnderDominanceEncoder(),
     3. FeatureEncodingFrequencySelector(threshold=0.15),
     4. RandomForestRegressor(max_features=0.2, min_samples_leaf=20,
                              min_samples_split=6, random_state=42)

	Entire dataset(80%) R^2 trained on entire dataset(80%):  0.10618772387333797
	Holdout data R^2 trained on entire dataset(80%):  0.05328373858868618
	Dataset D1 R^2 on trained D1:  0.10239854014156535

-------------------------------------------------
Pipeline #6: 
Score on D2: 0.03991138997262178 |	D1-D2 diff: 2.0279258540001632
 
     1. HeterosisEncoder(),
     2. FeatureEncodingFrequencySelector(threshold=0.15),
     3. RandomForestRegressor(max_features=0.2, min_samples_leaf=20,
                              min_samples_split=6, random_state=42)

	Entire dataset(80%) R^2 trained on entire dataset(80%):  0.10646735276757502
	Holdout data R^2 trained on entire dataset(80%):  0.054995341935110686
	Dataset D1 R^2 on trained D1:  0.09903918880962881

-------------------------------------------------
Pipeline #7: 
Score on D2: 0.03843612508636818 |	D1-D2 diff: 2.0360206054357026
 
     1. HeterosisEncoder(),
     2. RandomForestRegressor(max_features=0.2, min_samples_leaf=20,
                              min_samples_split=6, random_state=42)

	Entire dataset(80%) R^2 trained on entire dataset(80%):  0.10492065163266306
	Holdout data R^2 trained on entire dataset(80%):  0.05390911436658108
	Dataset D1 R^2 on trained D1:  0.09662920246287221

-------------------------------------------------
Pipeline #8: 
Score on D2: 0.03730348948611939 |	D1-D2 diff: 2.202194037600997
 
     1. HeterosisEncoder(),
     2. OverDominanceEncoder(),
     3. HeterosisEncoder(),
     4. RandomForestRegressor(max_features=0.15000000000000002,
                              min_samples_leaf=20,
                              min_samples_split=17,
                              random_state=42)

	Entire dataset(80%) R^2 trained on entire dataset(80%):  0.08813838946982022
	Holdout data R^2 trained on entire dataset(80%):  0.04555871901717423
	Dataset D1 R^2 on trained D1:  0.0798219635824935

-------------------------------------------------
Pipeline #9: 
Score on D2: 0.03058566807938834 |	D1-D2 diff: 2.2095292111258718
 
     1. HeterosisEncoder(),
     2. RandomForestRegressor(max_features=0.05, min_samples_leaf=16,
                              min_samples_split=14,
                              random_state=42)

	Entire dataset(80%) R^2 trained on entire dataset(80%):  0.08145064016301351
	Holdout data R^2 trained on entire dataset(80%):  0.04109189890199216
	Dataset D1 R^2 on trained D1:  0.07254233787439812

-------------------------------------------------
Pipeline #10: 
Score on D2: 0.029298555879384902 |	D1-D2 diff: 2.3117838312161947
 
     1. HeterosisEncoder(),
     2. RandomForestRegressor(max_features=0.05, min_samples_leaf=19,
                              min_samples_split=13,
                              random_state=42)

	Entire dataset(80%) R^2 trained on entire dataset(80%):  0.07293253261624422
	Holdout data R^2 trained on entire dataset(80%):  0.040415959833304926
	Dataset D1 R^2 on trained D1:  0.06431008769477364

-------------------------------------------------
Pipeline #11: 
Score on D2: 0.029128888732871117 |	D1-D2 diff: 4.280749968240185
 
     1. UnderDominanceEncoder(),
     2. DecisionTreeRegressor(max_depth=2, min_samples_leaf=5,
                              min_samples_split=8, random_state=42)

	Entire dataset(80%) R^2 trained on entire dataset(80%):  0.0296922637548932
	Holdout data R^2 trained on entire dataset(80%):  0.03272402709143607
	Dataset D1 R^2 on trained D1:  0.026150917134370122

-------------------------------------------------
Pipeline #12: 
Score on D2: 0.027547154561008314 |	D1-D2 diff: 5.293689166501442
 
     1. UnderDominanceEncoder(),
     2. UnderDominanceEncoder(),
     3. DecisionTreeRegressor(max_depth=2, min_samples_leaf=5,
                              min_samples_split=8, random_state=42)

	Entire dataset(80%) R^2 trained on entire dataset(80%):  0.0296922637548932
	Holdout data R^2 trained on entire dataset(80%):  0.03272402709143607
	Dataset D1 R^2 on trained D1:  0.026273750436137555

-------------------------------------------------
Pipeline #13: 
Score on D2: 0.008785108961818278 |	D1-D2 diff: 5.988048526691291
 
     1. HeterosisEncoder(),
     2. DecisionTreeRegressor(max_depth=1, min_samples_leaf=12,
                              min_samples_split=16,
                              random_state=42)

	Entire dataset(80%) R^2 trained on entire dataset(80%):  0.011066710495197363
	Holdout data R^2 trained on entire dataset(80%):  0.006038701449076034
	Dataset D1 R^2 on trained D1:  0.009562892514777266

-------------------------------------------------

**************************************************************************************
R Random Seed 3 - 7 Interactions
**************************************************************************************

-------------     autoQTL output     -------------

File name: /Users/elizabethzhang/v8/testing/0_data_sig_21/seed0_7inter_4sig_21.csv 

autoQTL parameters:
	population size = 100
	offspring size = None
	generations = 25
	mutation rate = 0.9
	crossover rate = 0.1
	random state =  42

*************************************************
Evolution History:
             Best D2 score   Best diff score
     Gen 1         0.05236           6.19935
     Gen 2         0.05289           6.19935
     Gen 3         0.05475           6.19935
     Gen 4         0.05515           6.19935
     Gen 5         0.05515           6.19935
     Gen 6         0.05515           6.19935
     Gen 7         0.05977           9.32402
     Gen 8         0.05977           9.32402
     Gen 9         0.06026           9.32402
    Gen 10         0.06026           9.32402
    Gen 11         0.06026           9.32402
    Gen 12         0.06026           9.32402
    Gen 13         0.06026           9.32402
    Gen 14         0.06026           9.32402
    Gen 15         0.06445           9.32402
    Gen 16         0.06445           9.32402
    Gen 17         0.06445           9.32402
    Gen 18         0.06445           9.32402
    Gen 19         0.06445           9.32402

*************************************************
Multiple Linear Regression:
     D2 Dataset R^2 trained on D1:                      0.00159
     D1+D2 Dataset (80%) R^2 trained on D1+D2 (80%):    0.01977
     Holdout (20%) R^2 trained on D1+D2 (80%):          0.03171
     D1 Dataset R^2 trained on D1:                      0.02618
     Entire Dataset (100%) R^2:                         0.02303

*************************************************
Final Pareto Front Statistics:

26 pipelines on the final Pareto front

                  Number Percent
--------------------------------
LinearRegression       2      8%
 MachineLearning      24     92%
--------------------------------
    RandomForest      22     85%
    DecisionTree       2      8%
--------------------------------
 AdditiveEncoder       0      0%
  3-LevelEncoder       3     12%
  2-LevelEncoder      23     88%

Range of score on D2:         (0.00991, 0.06445)
Range of score on D1-D2 diff: (1.29783, 9.32402)

*************************************************
Final Pareto Front:

Pipeline #1: 
Score on D2: 0.06445324589342993 |	D1-D2 diff: 1.2978279177066305
 
     1. HeterosisEncoder(),
     2. OverDominanceEncoder(),
     3. RandomForestRegressor(max_features=0.15000000000000002,
                              min_samples_leaf=2, min_samples_split=4,
                              random_state=42)

	Entire dataset(80%) R^2 trained on entire dataset(80%):  0.41873593786407615
	Holdout data R^2 trained on entire dataset(80%):  0.06000003068212767
	Dataset D1 R^2 on trained D1:  0.4169308694042081

-------------------------------------------------
Pipeline #2: 
Score on D2: 0.060262916605273054 |	D1-D2 diff: 1.5873709698832246
 
     1. HeterosisEncoder(),
     2. RandomForestRegressor(max_features=0.3, min_samples_leaf=6,
                              min_samples_split=19,
                              random_state=42)

	Entire dataset(80%) R^2 trained on entire dataset(80%):  0.2230448012313745
	Holdout data R^2 trained on entire dataset(80%):  0.07673586568450552
	Dataset D1 R^2 on trained D1:  0.21776498649106968

-------------------------------------------------
Pipeline #3: 
Score on D2: 0.05843248900633646 |	D1-D2 diff: 1.628511492486437
 
     1. HeterosisEncoder(),
     2. RandomForestRegressor(max_features=0.15000000000000002,
                              min_samples_leaf=3, min_samples_split=14,
                              random_state=42)

	Entire dataset(80%) R^2 trained on entire dataset(80%):  0.2130031961546076
	Holdout data R^2 trained on entire dataset(80%):  0.06476968258203153
	Dataset D1 R^2 on trained D1:  0.20061189288182857

-------------------------------------------------
Pipeline #4: 
Score on D2: 0.055989240947797114 |	D1-D2 diff: 1.6830304740264048
 
     1. HeterosisEncoder(),
     2. RandomForestRegressor(max_features=0.4, min_samples_leaf=12,
                              min_samples_split=11,
                              random_state=42)

	Entire dataset(80%) R^2 trained on entire dataset(80%):  0.1925457483598031
	Holdout data R^2 trained on entire dataset(80%):  0.07041875738992998
	Dataset D1 R^2 on trained D1:  0.1806219632824152

-------------------------------------------------
Pipeline #5: 
Score on D2: 0.055149463961095324 |	D1-D2 diff: 1.7282221066864172
 
     1. HeterosisEncoder(),
     2. RandomForestRegressor(max_features=0.6500000000000001,
                              min_samples_leaf=16,
                              min_samples_split=16,
                              random_state=42)

	Entire dataset(80%) R^2 trained on entire dataset(80%):  0.17854600427509448
	Holdout data R^2 trained on entire dataset(80%):  0.0752422159424806
	Dataset D1 R^2 on trained D1:  0.16724847351348837

-------------------------------------------------
Pipeline #6: 
Score on D2: 0.054699004364639814 |	D1-D2 diff: 1.7384834574627108
 
     1. HeterosisEncoder(),
     2. RandomForestRegressor(max_features=0.6000000000000001,
                              min_samples_leaf=16,
                              min_samples_split=13,
                              random_state=42)

	Entire dataset(80%) R^2 trained on entire dataset(80%):  0.17382827349753593
	Holdout data R^2 trained on entire dataset(80%):  0.075853901618121
	Dataset D1 R^2 on trained D1:  0.16417470919386257

-------------------------------------------------
Pipeline #7: 
Score on D2: 0.053612583441929984 |	D1-D2 diff: 1.7463202853348145
 
     1. HeterosisEncoder(),
     2. RandomForestRegressor(max_features=0.3, min_samples_leaf=12,
                              min_samples_split=19,
                              random_state=42)

	Entire dataset(80%) R^2 trained on entire dataset(80%):  0.1740979032918465
	Holdout data R^2 trained on entire dataset(80%):  0.06849465654723674
	Dataset D1 R^2 on trained D1:  0.16113633400958038

-------------------------------------------------
Pipeline #8: 
Score on D2: 0.053286042271231904 |	D1-D2 diff: 1.7581465751459513
 
     1. HeterosisEncoder(),
     2. RandomForestRegressor(max_features=0.6000000000000001,
                              min_samples_leaf=17,
                              min_samples_split=14,
                              random_state=42)

	Entire dataset(80%) R^2 trained on entire dataset(80%):  0.1699624631956057
	Holdout data R^2 trained on entire dataset(80%):  0.07608110361166898
	Dataset D1 R^2 on trained D1:  0.15794579010107546

-------------------------------------------------
Pipeline #9: 
Score on D2: 0.05312343893416549 |	D1-D2 diff: 1.8366384502122775
 
     1. HeterosisEncoder(),
     2. RandomForestRegressor(max_features=0.4, min_samples_leaf=17,
                              min_samples_split=6, random_state=42)

	Entire dataset(80%) R^2 trained on entire dataset(80%):  0.1546744992833291
	Holdout data R^2 trained on entire dataset(80%):  0.07021224214258559
	Dataset D1 R^2 on trained D1:  0.14100652756568566

-------------------------------------------------
Pipeline #10: 
Score on D2: 0.0516866609928307 |	D1-D2 diff: 1.8490230915786123
 
     1. HeterosisEncoder(),
     2. RandomForestRegressor(max_features=0.4, min_samples_leaf=18,
                              min_samples_split=17,
                              random_state=42)

	Entire dataset(80%) R^2 trained on entire dataset(80%):  0.15073898332984603
	Holdout data R^2 trained on entire dataset(80%):  0.07151267275472573
	Dataset D1 R^2 on trained D1:  0.137238758242209

-------------------------------------------------
Pipeline #11: 
Score on D2: 0.05164307292394532 |	D1-D2 diff: 1.8500502544812962
 
     1. HeterosisEncoder(),
     2. UnderDominanceEncoder(),
     3. FeatureEncodingFrequencySelector(threshold=0.1),
     4. RecessiveEncoder(),
     5. RandomForestRegressor(max_features=0.4, min_samples_leaf=18,
                              min_samples_split=17,
                              random_state=42)

	Entire dataset(80%) R^2 trained on entire dataset(80%):  0.1495976460430407
	Holdout data R^2 trained on entire dataset(80%):  0.07256556891085486
	Dataset D1 R^2 on trained D1:  0.13700533147405347

-------------------------------------------------
Pipeline #12: 
Score on D2: 0.0507380208268734 |	D1-D2 diff: 1.879830704006048
 
     1. HeterosisEncoder(),
     2. UnderDominanceEncoder(),
     3. RandomForestRegressor(max_features=0.3, min_samples_leaf=17,
                              min_samples_split=6, random_state=42)

	Entire dataset(80%) R^2 trained on entire dataset(80%):  0.14016802202757206
	Holdout data R^2 trained on entire dataset(80%):  0.06583564572574374
	Dataset D1 R^2 on trained D1:  0.13081820157320712

-------------------------------------------------
Pipeline #13: 
Score on D2: 0.05032088755164221 |	D1-D2 diff: 1.8987639100400668
 
     1. HeterosisEncoder(),
     2. RandomForestRegressor(max_features=0.4, min_samples_leaf=20,
                              min_samples_split=4, random_state=42)

	Entire dataset(80%) R^2 trained on entire dataset(80%):  0.14128148731297785
	Holdout data R^2 trained on entire dataset(80%):  0.06976444083230182
	Dataset D1 R^2 on trained D1:  0.12725450014107398

-------------------------------------------------
Pipeline #14: 
Score on D2: 0.04975883348634447 |	D1-D2 diff: 1.9363633679370238
 
     1. VarianceThreshold(threshold=0.15),
     2. HeterosisEncoder(),
     3. RandomForestRegressor(max_features=0.3, min_samples_leaf=19,
                              min_samples_split=4, random_state=42)

	Entire dataset(80%) R^2 trained on entire dataset(80%):  0.13364135013866596
	Holdout data R^2 trained on entire dataset(80%):  0.06738260762322057
	Dataset D1 R^2 on trained D1:  0.12088879401382924

-------------------------------------------------
Pipeline #15: 
Score on D2: 0.048543477026556814 |	D1-D2 diff: 1.947696647848496
 
     1. HeterosisEncoder(),
     2. RandomForestRegressor(max_features=0.3, min_samples_leaf=19,
                              min_samples_split=4, random_state=42)

	Entire dataset(80%) R^2 trained on entire dataset(80%):  0.13158241122002168
	Holdout data R^2 trained on entire dataset(80%):  0.06943077271609899
	Dataset D1 R^2 on trained D1:  0.11803226436542091

-------------------------------------------------
Pipeline #16: 
Score on D2: 0.043672790790749705 |	D1-D2 diff: 2.086977196523402
 
     1. HeterosisEncoder(),
     2. RandomForestRegressor(max_features=0.15000000000000002,
                              min_samples_leaf=15, min_samples_split=4,
                              random_state=42)

	Entire dataset(80%) R^2 trained on entire dataset(80%):  0.10723955108612271
	Holdout data R^2 trained on entire dataset(80%):  0.05249979571949892
	Dataset D1 R^2 on trained D1:  0.09638718075335206

-------------------------------------------------
Pipeline #17: 
Score on D2: 0.04229416064464708 |	D1-D2 diff: 2.1492641615029666
 
     1. HeterosisEncoder(),
     2. RandomForestRegressor(max_features=0.15000000000000002,
                              min_samples_leaf=17,
                              min_samples_split=14,
                              random_state=42)

	Entire dataset(80%) R^2 trained on entire dataset(80%):  0.10145096731901981
	Holdout data R^2 trained on entire dataset(80%):  0.05424911627149542
	Dataset D1 R^2 on trained D1:  0.08915831794475404

-------------------------------------------------
Pipeline #18: 
Score on D2: 0.04054077483373619 |	D1-D2 diff: 2.1644547123726263
 
     1. HeterosisEncoder(),
     2. RandomForestRegressor(max_features=0.15000000000000002,
                              min_samples_leaf=18,
                              min_samples_split=17,
                              random_state=42)

	Entire dataset(80%) R^2 trained on entire dataset(80%):  0.09505036992951088
	Holdout data R^2 trained on entire dataset(80%):  0.05240235309183916
	Dataset D1 R^2 on trained D1:  0.08610311126958892

-------------------------------------------------
Pipeline #19: 
Score on D2: 0.038659209873722844 |	D1-D2 diff: 2.220780718700872
 
     1. HeterosisEncoder(),
     2. RandomForestRegressor(max_features=0.15000000000000002,
                              min_samples_leaf=20, min_samples_split=4,
                              random_state=42)

	Entire dataset(80%) R^2 trained on entire dataset(80%):  0.09148795403125887
	Holdout data R^2 trained on entire dataset(80%):  0.05398633537395081
	Dataset D1 R^2 on trained D1:  0.07977203182125792

-------------------------------------------------
Pipeline #20: 
Score on D2: 0.03606343967051018 |	D1-D2 diff: 2.241456541848163
 
     1. HeterosisEncoder(),
     2. VarianceThreshold(threshold=0.15),
     3. UnderDominanceEncoder(),
     4. RandomForestRegressor(max_features=0.1, min_samples_leaf=16,
                              min_samples_split=12,
                              random_state=42)

	Entire dataset(80%) R^2 trained on entire dataset(80%):  0.08745005761461255
	Holdout data R^2 trained on entire dataset(80%):  0.04650102031784731
	Dataset D1 R^2 on trained D1:  0.07568017717393571

-------------------------------------------------
Pipeline #21: 
Score on D2: 0.03479970265178822 |	D1-D2 diff: 2.277041275375918
 
     1. HeterosisEncoder(),
     2. HeterosisEncoder(),
     3. VarianceThreshold(threshold=0.2),
     4. OverDominanceEncoder(),
     5. RandomForestRegressor(max_features=0.1, min_samples_leaf=19,
                              min_samples_split=8, random_state=42)

	Entire dataset(80%) R^2 trained on entire dataset(80%):  0.07972282231695849
	Holdout data R^2 trained on entire dataset(80%):  0.04322233345520787
	Dataset D1 R^2 on trained D1:  0.07199742837610057

-------------------------------------------------
Pipeline #22: 
Score on D2: 0.03273964848770006 |	D1-D2 diff: 2.3808651324259964
 
     1. HeterosisEncoder(),
     2. UnderDominanceEncoder(),
     3. VarianceThreshold(threshold=0.2),
     4. OverDominanceEncoder(),
     5. RandomForestRegressor(max_features=0.1, min_samples_leaf=19,
                              min_samples_split=8, random_state=42)

	Entire dataset(80%) R^2 trained on entire dataset(80%):  0.07468564412157752
	Holdout data R^2 trained on entire dataset(80%):  0.0441533575306422
	Dataset D1 R^2 on trained D1:  0.06386116995253388

-------------------------------------------------
Pipeline #23: 
Score on D2: 0.029477090522746052 |	D1-D2 diff: 4.219030119302131
 
     1. UnderDominanceEncoder(),
     2. DecisionTreeRegressor(max_depth=2, min_samples_leaf=5,
                              min_samples_split=8, random_state=42)

	Entire dataset(80%) R^2 trained on entire dataset(80%):  0.029893223795744772
	Holdout data R^2 trained on entire dataset(80%):  0.032657237984427434
	Dataset D1 R^2 on trained D1:  0.026320999667572953

-------------------------------------------------
Pipeline #24: 
Score on D2: 0.014416493129101093 |	D1-D2 diff: 5.471203950948387
 
     1. SelectPercentile(percentile=40),
     2. HeterosisEncoder(),
     3. LinearRegression()

	Entire dataset(80%) R^2 trained on entire dataset(80%):  0.015178731664380996
	Holdout data R^2 trained on entire dataset(80%):  0.01585914841126046
	Dataset D1 R^2 on trained D1:  0.015532503891047433

-------------------------------------------------
Pipeline #25: 
Score on D2: 0.010170418009181725 |	D1-D2 diff: 7.385243796966916
 
     1. UnderDominanceEncoder(),
     2. SelectPercentile(percentile=10),
     3. VarianceThreshold(threshold=0.3),
     4. DecisionTreeRegressor(max_depth=4, min_samples_leaf=8,
                              min_samples_split=5, random_state=42)

	Entire dataset(80%) R^2 trained on entire dataset(80%):  0.0119695714050988
	Holdout data R^2 trained on entire dataset(80%):  0.013044363178862262
	Dataset D1 R^2 on trained D1:  0.0098342621744133

-------------------------------------------------
Pipeline #26: 
Score on D2: 0.009906697305416712 |	D1-D2 diff: 9.324023842481825
 
     1. UnderDominanceEncoder(),
     2. SelectPercentile(percentile=10),
     3. VarianceThreshold(threshold=0.3),
     4. LinearRegression()

	Entire dataset(80%) R^2 trained on entire dataset(80%):  0.011766464347498506
	Holdout data R^2 trained on entire dataset(80%):  0.013487534205785634
	Dataset D1 R^2 on trained D1:  0.009774389185423393

-------------------------------------------------

**************************************************************************************
R Random Seed 3 - 8 Interactions
**************************************************************************************

-------------     autoQTL output     -------------

File name: /Users/elizabethzhang/v8/testing/0_data_sig_21/seed0_8inter_2sig_21.csv 

autoQTL parameters:
	population size = 100
	offspring size = None
	generations = 25
	mutation rate = 0.9
	crossover rate = 0.1
	random state =  42

*************************************************
Evolution History:
             Best D2 score   Best diff score
     Gen 1         0.05743           6.25716
     Gen 2         0.06129           6.25716
     Gen 3         0.06129           6.25716
     Gen 4         0.06129           6.25716
     Gen 5         0.06129           6.25716
     Gen 6         0.06129           6.25716
     Gen 7         0.06710           6.40791
     Gen 8         0.06710           6.40791
     Gen 9         0.06710           6.40791
    Gen 10         0.06710           6.40791
    Gen 11         0.06710           6.40791
    Gen 12         0.06710           6.40791
    Gen 13         0.06710           6.40791
    Gen 14         0.06710           6.44068
    Gen 15         0.06711           6.44068
    Gen 16         0.06711           6.44068
    Gen 17         0.06711           8.20969
    Gen 18         0.06711           8.20969
    Gen 19         0.06901           8.20969
    Gen 20         0.06901           8.20969
    Gen 21         0.06901           8.20969
    Gen 22         0.06901           8.58006
    Gen 23         0.06901           8.58006

*************************************************
Multiple Linear Regression:
     D2 Dataset R^2 trained on D1:                     -0.00931
     D1+D2 Dataset (80%) R^2 trained on D1+D2 (80%):    0.01022
     Holdout (20%) R^2 trained on D1+D2 (80%):          0.01318
     D1 Dataset R^2 trained on D1:                      0.01619
     Entire Dataset (100%) R^2:                         0.01157

*************************************************
Final Pareto Front Statistics:

31 pipelines on the final Pareto front

                  Number Percent
--------------------------------
LinearRegression       1      3%
 MachineLearning      30     97%
--------------------------------
    RandomForest      24     77%
    DecisionTree       6     19%
--------------------------------
 AdditiveEncoder       0      0%
  3-LevelEncoder       3     10%
  2-LevelEncoder      28     90%

Range of score on D2:         (0.01042, 0.06901)
Range of score on D1-D2 diff: (1.48557, 8.58006)

*************************************************
Final Pareto Front:

Pipeline #1: 
Score on D2: 0.06900957442796352 |	D1-D2 diff: 1.4855685049403744
 
     1. HeterosisEncoder(),
     2. FeatureEncodingFrequencySelector(threshold=0.2),
     3. RandomForestRegressor(max_features=0.6500000000000001,
                              min_samples_leaf=2, min_samples_split=20,
                              random_state=42)

	Entire dataset(80%) R^2 trained on entire dataset(80%):  0.27270008228302667
	Holdout data R^2 trained on entire dataset(80%):  0.058128731803224754
	Dataset D1 R^2 on trained D1:  0.2743286338341403

-------------------------------------------------
Pipeline #2: 
Score on D2: 0.06711435441284219 |	D1-D2 diff: 1.4860357814100515
 
     1. VarianceThreshold(threshold=0.1),
     2. HeterosisEncoder(),
     3. FeatureEncodingFrequencySelector(threshold=0.15),
     4. RandomForestRegressor(max_features=0.6500000000000001,
                              min_samples_leaf=5, min_samples_split=20,
                              random_state=42)

	Entire dataset(80%) R^2 trained on entire dataset(80%):  0.2784706820899725
	Holdout data R^2 trained on entire dataset(80%):  0.0699004250316192
	Dataset D1 R^2 on trained D1:  0.2721752894217845

-------------------------------------------------
Pipeline #3: 
Score on D2: 0.06709564140748481 |	D1-D2 diff: 1.4895554566769473
 
     1. HeterosisEncoder(),
     2. OverDominanceEncoder(),
     3. RandomForestRegressor(max_features=0.6500000000000001,
                              min_samples_leaf=5, min_samples_split=20,
                              random_state=42)

	Entire dataset(80%) R^2 trained on entire dataset(80%):  0.2795132631713768
	Holdout data R^2 trained on entire dataset(80%):  0.06453338664429364
	Dataset D1 R^2 on trained D1:  0.270225278606137

-------------------------------------------------
Pipeline #4: 
Score on D2: 0.06701831563409 |	D1-D2 diff: 1.4927686601552845
 
     1. VarianceThreshold(threshold=0.1),
     2. HeterosisEncoder(),
     3. FeatureEncodingFrequencySelector(threshold=0.15),
     4. RandomForestRegressor(max_features=0.6500000000000001,
                              min_samples_leaf=6, min_samples_split=20,
                              random_state=42)

	Entire dataset(80%) R^2 trained on entire dataset(80%):  0.27518496351754573
	Holdout data R^2 trained on entire dataset(80%):  0.07453210728173265
	Dataset D1 R^2 on trained D1:  0.2684046352262328

-------------------------------------------------
Pipeline #5: 
Score on D2: 0.06670163550157138 |	D1-D2 diff: 1.521135183609883
 
     1. HeterosisEncoder(),
     2. FeatureEncodingFrequencySelector(threshold=0.15),
     3. RandomForestRegressor(max_features=0.6500000000000001,
                              min_samples_leaf=9, min_samples_split=20,
                              random_state=42)

	Entire dataset(80%) R^2 trained on entire dataset(80%):  0.26003192233337324
	Holdout data R^2 trained on entire dataset(80%):  0.0708370015906451
	Dataset D1 R^2 on trained D1:  0.2534809398477831

-------------------------------------------------
Pipeline #6: 
Score on D2: 0.06447652164469275 |	D1-D2 diff: 1.5678897666867808
 
     1. HeterosisEncoder(),
     2. FeatureEncodingFrequencySelector(threshold=0.2),
     3. RandomForestRegressor(max_features=0.6500000000000001,
                              min_samples_leaf=11,
                              min_samples_split=20,
                              random_state=42)

	Entire dataset(80%) R^2 trained on entire dataset(80%):  0.22721661592497389
	Holdout data R^2 trained on entire dataset(80%):  0.05587935838193103
	Dataset D1 R^2 on trained D1:  0.22995362030811406

-------------------------------------------------
Pipeline #7: 
Score on D2: 0.06381859051849159 |	D1-D2 diff: 1.7473285659068802
 
     1. HeterosisEncoder(),
     2. FeatureEncodingFrequencySelector(threshold=0.2),
     3. RecessiveEncoder(),
     4. RandomForestRegressor(max_features=0.6500000000000001,
                              min_samples_leaf=17,
                              min_samples_split=20,
                              random_state=42)

	Entire dataset(80%) R^2 trained on entire dataset(80%):  0.17549709027589777
	Holdout data R^2 trained on entire dataset(80%):  0.06067706669798134
	Dataset D1 R^2 on trained D1:  0.17109437328471166

-------------------------------------------------
Pipeline #8: 
Score on D2: 0.06253386986311038 |	D1-D2 diff: 1.7521610932272198
 
     1. VarianceThreshold(threshold=0.15),
     2. HeterosisEncoder(),
     3. OverDominanceEncoder(),
     4. HeterosisEncoder(),
     5. RandomForestRegressor(max_features=0.55, min_samples_leaf=16,
                              random_state=42)

	Entire dataset(80%) R^2 trained on entire dataset(80%):  0.18004802821534993
	Holdout data R^2 trained on entire dataset(80%):  0.0712510847182608
	Dataset D1 R^2 on trained D1:  0.16863105691959734

-------------------------------------------------
Pipeline #9: 
Score on D2: 0.060723646294777556 |	D1-D2 diff: 1.7671982058382567
 
     1. HeterosisEncoder(),
     2. FeatureEncodingFrequencySelector(threshold=0.2),
     3. RandomForestRegressor(max_features=0.6500000000000001,
                              min_samples_leaf=18,
                              min_samples_split=20,
                              random_state=42)

	Entire dataset(80%) R^2 trained on entire dataset(80%):  0.17075802088086978
	Holdout data R^2 trained on entire dataset(80%):  0.058651988980998326
	Dataset D1 R^2 on trained D1:  0.16325553376991608

-------------------------------------------------
Pipeline #10: 
Score on D2: 0.05994690871597508 |	D1-D2 diff: 1.7840226340501053
 
     1. HeterosisEncoder(),
     2. FeatureEncodingFrequencySelector(threshold=0.2),
     3. RandomForestRegressor(max_features=0.6500000000000001,
                              min_samples_leaf=19,
                              min_samples_split=20,
                              random_state=42)

	Entire dataset(80%) R^2 trained on entire dataset(80%):  0.16318804277397803
	Holdout data R^2 trained on entire dataset(80%):  0.05965328842290618
	Dataset D1 R^2 on trained D1:  0.15866541149286273

-------------------------------------------------
Pipeline #11: 
Score on D2: 0.05788771665343817 |	D1-D2 diff: 1.7923698401453572
 
     1. HeterosisEncoder(),
     2. HeterosisEncoder(),
     3. FeatureEncodingFrequencySelector(threshold=0.2),
     4. RandomForestRegressor(max_features=0.6000000000000001,
                              min_samples_leaf=19,
                              min_samples_split=20,
                              random_state=42)

	Entire dataset(80%) R^2 trained on entire dataset(80%):  0.15932116714344435
	Holdout data R^2 trained on entire dataset(80%):  0.05957317097976855
	Dataset D1 R^2 on trained D1:  0.1547800667985486

-------------------------------------------------
Pipeline #12: 
Score on D2: 0.057575422313093094 |	D1-D2 diff: 1.8273677071812218
 
     1. HeterosisEncoder(),
     2. OverDominanceEncoder(),
     3. HeterosisEncoder(),
     4. VarianceThreshold(threshold=0.15),
     5. RandomForestRegressor(bootstrap=False, max_features=0.2,
                              min_samples_leaf=18, min_samples_split=7,
                              random_state=42)

	Entire dataset(80%) R^2 trained on entire dataset(80%):  0.15818389717930204
	Holdout data R^2 trained on entire dataset(80%):  0.06881244412302501
	Dataset D1 R^2 on trained D1:  0.1472555496890462

-------------------------------------------------
Pipeline #13: 
Score on D2: 0.0565525582792783 |	D1-D2 diff: 1.9480628532533646
 
     1. VarianceThreshold(threshold=0.15),
     2. HeterosisEncoder(),
     3. RandomForestRegressor(max_features=0.25, min_samples_leaf=17,
                              min_samples_split=20,
                              random_state=42)

	Entire dataset(80%) R^2 trained on entire dataset(80%):  0.13819314134015692
	Holdout data R^2 trained on entire dataset(80%):  0.06560297949800487
	Dataset D1 R^2 on trained D1:  0.12598910912104566

-------------------------------------------------
Pipeline #14: 
Score on D2: 0.054910651148469936 |	D1-D2 diff: 1.9618292873559053
 
     1. HeterosisEncoder(),
     2. FeatureEncodingFrequencySelector(threshold=0.1),
     3. OverDominanceEncoder(),
     4. VarianceThreshold(),
     5. RandomForestRegressor(max_features=0.25, min_samples_leaf=18,
                              min_samples_split=20,
                              random_state=42)

	Entire dataset(80%) R^2 trained on entire dataset(80%):  0.13084340434520714
	Holdout data R^2 trained on entire dataset(80%):  0.06266104571829278
	Dataset D1 R^2 on trained D1:  0.12241863617437265

-------------------------------------------------
Pipeline #15: 
Score on D2: 0.05317557553907126 |	D1-D2 diff: 1.9982977500186976
 
     1. HeterosisEncoder(),
     2. RandomForestRegressor(max_features=0.25, min_samples_leaf=19,
                              min_samples_split=20,
                              random_state=42)

	Entire dataset(80%) R^2 trained on entire dataset(80%):  0.12835978921891167
	Holdout data R^2 trained on entire dataset(80%):  0.06456631604660557
	Dataset D1 R^2 on trained D1:  0.11588881031718545

-------------------------------------------------
Pipeline #16: 
Score on D2: 0.0510159013585435 |	D1-D2 diff: 2.031997651260075
 
     1. HeterosisEncoder(),
     2. VarianceThreshold(threshold=0.15),
     3. RandomForestRegressor(max_features=0.2, min_samples_leaf=18,
                              min_samples_split=4, random_state=42)

	Entire dataset(80%) R^2 trained on entire dataset(80%):  0.12201614547401674
	Holdout data R^2 trained on entire dataset(80%):  0.061273343206903585
	Dataset D1 R^2 on trained D1:  0.10967119232712785

-------------------------------------------------
Pipeline #17: 
Score on D2: 0.05076926610566479 |	D1-D2 diff: 2.0385075085618367
 
     1. HeterosisEncoder(),
     2. VarianceThreshold(threshold=0.15),
     3. RandomForestRegressor(max_features=0.2, min_samples_leaf=19,
                              min_samples_split=4, random_state=42)

	Entire dataset(80%) R^2 trained on entire dataset(80%):  0.11829771769379882
	Holdout data R^2 trained on entire dataset(80%):  0.06403410940927656
	Dataset D1 R^2 on trained D1:  0.10867888917991853

-------------------------------------------------
Pipeline #18: 
Score on D2: 0.0488128131326403 |	D1-D2 diff: 2.0606958565165874
 
     1. HeterosisEncoder(),
     2. RandomForestRegressor(max_features=0.2, min_samples_leaf=19,
                              min_samples_split=20,
                              random_state=42)

	Entire dataset(80%) R^2 trained on entire dataset(80%):  0.1168469523031056
	Holdout data R^2 trained on entire dataset(80%):  0.06348756977702386
	Dataset D1 R^2 on trained D1:  0.10426828545465405

-------------------------------------------------
Pipeline #19: 
Score on D2: 0.04599417064017908 |	D1-D2 diff: 2.140719627550837
 
     1. HeterosisEncoder(),
     2. RandomForestRegressor(max_features=0.15000000000000002,
                              min_samples_leaf=18, min_samples_split=7,
                              random_state=42)

	Entire dataset(80%) R^2 trained on entire dataset(80%):  0.10223636596457542
	Holdout data R^2 trained on entire dataset(80%):  0.05598494250051911
	Dataset D1 R^2 on trained D1:  0.09361103971253737

-------------------------------------------------
Pipeline #20: 
Score on D2: 0.045856007062978876 |	D1-D2 diff: 2.1553433771875463
 
     1. VarianceThreshold(threshold=0.35),
     2. HeterosisEncoder(),
     3. VarianceThreshold(threshold=0.15),
     4. RandomForestRegressor(max_features=0.2, min_samples_leaf=18,
                              min_samples_split=4, random_state=42)

	Entire dataset(80%) R^2 trained on entire dataset(80%):  0.10148557397968128
	Holdout data R^2 trained on entire dataset(80%):  0.05060432008296423
	Dataset D1 R^2 on trained D1:  0.09219366961551789

-------------------------------------------------
Pipeline #21: 
Score on D2: 0.043877686540475414 |	D1-D2 diff: 2.194547619151532
 
     1. HeterosisEncoder(),
     2. RandomForestRegressor(max_features=0.15000000000000002,
                              min_samples_leaf=20, min_samples_split=6,
                              random_state=42)

	Entire dataset(80%) R^2 trained on entire dataset(80%):  0.09769707879469758
	Holdout data R^2 trained on entire dataset(80%):  0.05512654521267035
	Dataset D1 R^2 on trained D1:  0.08699185001697174

-------------------------------------------------
Pipeline #22: 
Score on D2: 0.039485286338606485 |	D1-D2 diff: 2.332011076095989
 
     1. HeterosisEncoder(),
     2. UnderDominanceEncoder(),
     3. FeatureEncodingFrequencySelector(threshold=0.2),
     4. SelectPercentile(percentile=80),
     5. RandomForestRegressor(max_features=0.05, min_samples_leaf=18,
                              min_samples_split=15,
                              random_state=42)

	Entire dataset(80%) R^2 trained on entire dataset(80%):  0.0915196659755173
	Holdout data R^2 trained on entire dataset(80%):  0.04200703613867862
	Dataset D1 R^2 on trained D1:  0.07329780831735366

-------------------------------------------------
Pipeline #23: 
Score on D2: 0.036582883457820126 |	D1-D2 diff: 2.3442866209116544
 
     1. HeterosisEncoder(),
     2. UnderDominanceEncoder(),
     3. SelectPercentile(percentile=80),
     4. RandomForestRegressor(max_features=0.05, min_samples_leaf=18,
                              min_samples_split=15,
                              random_state=42)

	Entire dataset(80%) R^2 trained on entire dataset(80%):  0.08587468068099458
	Holdout data R^2 trained on entire dataset(80%):  0.04260581606320257
	Dataset D1 R^2 on trained D1:  0.06969272970466933

-------------------------------------------------
Pipeline #24: 
Score on D2: 0.029515522845468878 |	D1-D2 diff: 4.2851656898714685
 
     1. SelectPercentile(percentile=90),
     2. UnderDominanceEncoder(),
     3. DecisionTreeRegressor(max_depth=2, min_samples_leaf=9,
                              min_samples_split=16,
                              random_state=42)

	Entire dataset(80%) R^2 trained on entire dataset(80%):  0.030049300332429585
	Holdout data R^2 trained on entire dataset(80%):  0.03271122078502586
	Dataset D1 R^2 on trained D1:  0.026549807092103084

-------------------------------------------------
Pipeline #25: 
Score on D2: 0.029515522845468656 |	D1-D2 diff: 4.285165689871549
 
     1. SelectPercentile(percentile=90),
     2. HeterosisEncoder(),
     3. UnderDominanceEncoder(),
     4. DecisionTreeRegressor(max_depth=2, min_samples_leaf=9,
                              min_samples_split=16,
                              random_state=42)

	Entire dataset(80%) R^2 trained on entire dataset(80%):  0.030049300332429585
	Holdout data R^2 trained on entire dataset(80%):  0.03271122078502586
	Dataset D1 R^2 on trained D1:  0.026549807092103084

-------------------------------------------------
Pipeline #26: 
Score on D2: 0.027816991306255257 |	D1-D2 diff: 5.372707057665544
 
     1. OverDominanceEncoder(),
     2. DecisionTreeRegressor(max_depth=2, min_samples_leaf=5,
                              min_samples_split=8, random_state=42)

	Entire dataset(80%) R^2 trained on entire dataset(80%):  0.030049300332429585
	Holdout data R^2 trained on entire dataset(80%):  0.03271122078502564
	Dataset D1 R^2 on trained D1:  0.026616863900421506

-------------------------------------------------
Pipeline #27: 
Score on D2: 0.010509493228554656 |	D1-D2 diff: 6.141390999363756
 
     1. SelectPercentile(percentile=15),
     2. HeterosisEncoder(),
     3. FeatureEncodingFrequencySelector(threshold=0.0),
     4. FeatureEncodingFrequencySelector(threshold=0.15),
     5. LinearRegression()

	Entire dataset(80%) R^2 trained on entire dataset(80%):  0.012145442648242133
	Holdout data R^2 trained on entire dataset(80%):  0.005057583893359863
	Dataset D1 R^2 on trained D1:  0.009806529353644566

-------------------------------------------------
Pipeline #28: 
Score on D2: 0.01045730820719637 |	D1-D2 diff: 6.257163357615712
 
     1. HeterosisEncoder(),
     2. DecisionTreeRegressor(max_depth=1, min_samples_leaf=12,
                              min_samples_split=16,
                              random_state=42)

	Entire dataset(80%) R^2 trained on entire dataset(80%):  0.012003240585503394
	Holdout data R^2 trained on entire dataset(80%):  0.0051697157747297995
	Dataset D1 R^2 on trained D1:  0.009804944147832173

-------------------------------------------------
Pipeline #29: 
Score on D2: 0.010457308207196148 |	D1-D2 diff: 6.257163357616244
 
     1. SelectPercentile(percentile=85),
     2. OverDominanceEncoder(),
     3. DecisionTreeRegressor(max_depth=1, min_samples_leaf=6,
                              min_samples_split=16,
                              random_state=42)

	Entire dataset(80%) R^2 trained on entire dataset(80%):  0.012003240585503394
	Holdout data R^2 trained on entire dataset(80%):  0.0051697157747297995
	Dataset D1 R^2 on trained D1:  0.009804944147832173

-------------------------------------------------
Pipeline #30: 
Score on D2: 0.010449206943966782 |	D1-D2 diff: 8.209690276068422
 
     1. SelectPercentile(percentile=15),
     2. HeterosisEncoder(),
     3. FeatureEncodingFrequencySelector(threshold=0.0),
     4. FeatureEncodingFrequencySelector(threshold=0.15),
     5. RandomForestRegressor(max_features=0.6500000000000001,
                              min_samples_leaf=5, min_samples_split=20,
                              random_state=42)

	Entire dataset(80%) R^2 trained on entire dataset(80%):  0.012344368316748122
	Holdout data R^2 trained on entire dataset(80%):  0.005789070040726374
	Dataset D1 R^2 on trained D1:  0.010229070012657937

-------------------------------------------------
Pipeline #31: 
Score on D2: 0.010421052319909418 |	D1-D2 diff: 8.580062471078158
 
     1. SelectPercentile(percentile=15),
     2. FeatureEncodingFrequencySelector(threshold=0.05),
     3. HeterosisEncoder(),
     4. FeatureEncodingFrequencySelector(threshold=0.15),
     5. DecisionTreeRegressor(max_depth=8, min_samples_leaf=10,
                              min_samples_split=8, random_state=42)

	Entire dataset(80%) R^2 trained on entire dataset(80%):  0.012350931881081384
	Holdout data R^2 trained on entire dataset(80%):  0.0058773005574283
	Dataset D1 R^2 on trained D1:  0.010236534548651144

-------------------------------------------------

**************************************************************************************
R Random Seed 3 - 9 Interactions
**************************************************************************************

-------------     autoQTL output     -------------

File name: /Users/elizabethzhang/v8/testing/0_data_sig_21/seed0_9inter_0sig_21.csv 

autoQTL parameters:
	population size = 100
	offspring size = None
	generations = 25
	mutation rate = 0.9
	crossover rate = 0.1
	random state =  42

*************************************************
Evolution History:
             Best D2 score   Best diff score
     Gen 1         0.06442           6.25716
     Gen 2         0.06836           6.25716
     Gen 3         0.06836          13.15693
     Gen 4         0.06836          13.15693
     Gen 5         0.06836          13.15693
     Gen 6         0.06836          13.15693
     Gen 7         0.06977          13.15693
     Gen 8         0.06977          13.15693
     Gen 9         0.06977          13.15693
    Gen 10         0.07030          13.15693
    Gen 11         0.07030          13.15693
    Gen 12         0.07075          13.15693
    Gen 13         0.07075          13.15693
    Gen 14         0.07075          13.15693
    Gen 15         0.07075          13.15693
    Gen 16         0.07075          13.15693
    Gen 17         0.07075          13.15693
    Gen 18         0.07075          13.15693
    Gen 19         0.07075          13.15693
    Gen 20         0.07386          13.15693
    Gen 21         0.07386          13.15693
    Gen 22         0.07386          13.15693
    Gen 23         0.07386          13.15693
    Gen 24         0.07386          13.15693
    Gen 25         0.07386          13.15693

*************************************************
Multiple Linear Regression:
     D2 Dataset R^2 trained on D1:                     -0.01455
     D1+D2 Dataset (80%) R^2 trained on D1+D2 (80%):    0.00416
     Holdout (20%) R^2 trained on D1+D2 (80%):          0.00194
     D1 Dataset R^2 trained on D1:                      0.01003
     Entire Dataset (100%) R^2:                         0.00434

*************************************************
Final Pareto Front Statistics:

36 pipelines on the final Pareto front

                  Number Percent
--------------------------------
LinearRegression       4     11%
 MachineLearning      32     89%
--------------------------------
    RandomForest      27     75%
    DecisionTree       5     14%
--------------------------------
 AdditiveEncoder       0      0%
  3-LevelEncoder       3      8%
  2-LevelEncoder      33     92%

Range of score on D2:         (0.01265, 0.07386)
Range of score on D1-D2 diff: (1.32434, 13.15693)

*************************************************
Final Pareto Front:

Pipeline #1: 
Score on D2: 0.07386294160203732 |	D1-D2 diff: 1.3243351755119097
 
     1. HeterosisEncoder(),
     2. HeterosisEncoder(),
     3. OverDominanceEncoder(),
     4. RandomForestRegressor(bootstrap=False, max_features=0.2,
                              min_samples_leaf=4, random_state=42)

	Entire dataset(80%) R^2 trained on entire dataset(80%):  0.3977093779752352
	Holdout data R^2 trained on entire dataset(80%):  0.0668620299773639
	Dataset D1 R^2 on trained D1:  0.39895648353042334

-------------------------------------------------
Pipeline #2: 
Score on D2: 0.07075248312540183 |	D1-D2 diff: 1.461583080164423
 
     1. HeterosisEncoder(),
     2. HeterosisEncoder(),
     3. RandomForestRegressor(max_features=0.2, min_samples_leaf=4,
                              random_state=42)

	Entire dataset(80%) R^2 trained on entire dataset(80%):  0.29477798294667135
	Holdout data R^2 trained on entire dataset(80%):  0.06609357839134178
	Dataset D1 R^2 on trained D1:  0.2898845690085874

-------------------------------------------------
Pipeline #3: 
Score on D2: 0.07071599143261642 |	D1-D2 diff: 1.484148919350182
 
     1. HeterosisEncoder(),
     2. HeterosisEncoder(),
     3. RandomForestRegressor(max_features=0.2, min_samples_leaf=4,
                              min_samples_split=10,
                              random_state=42)

	Entire dataset(80%) R^2 trained on entire dataset(80%):  0.28330533216756226
	Holdout data R^2 trained on entire dataset(80%):  0.07244119543026617
	Dataset D1 R^2 on trained D1:  0.27682172776557723

-------------------------------------------------
Pipeline #4: 
Score on D2: 0.07061118423623636 |	D1-D2 diff: 1.5777731266347315
 
     1. HeterosisEncoder(),
     2. RandomForestRegressor(max_features=0.2, min_samples_leaf=4,
                              min_samples_split=14,
                              random_state=42)

	Entire dataset(80%) R^2 trained on entire dataset(80%):  0.24523202181141845
	Holdout data R^2 trained on entire dataset(80%):  0.07183564984619972
	Dataset D1 R^2 on trained D1:  0.23198080608101634

-------------------------------------------------
Pipeline #5: 
Score on D2: 0.06978628427548772 |	D1-D2 diff: 1.6954436683454348
 
     1. HeterosisEncoder(),
     2. RandomForestRegressor(max_features=0.2, min_samples_leaf=4,
                              min_samples_split=20,
                              random_state=42)

	Entire dataset(80%) R^2 trained on entire dataset(80%):  0.20453537472848715
	Holdout data R^2 trained on entire dataset(80%):  0.07206954919365782
	Dataset D1 R^2 on trained D1:  0.19080890154485697

-------------------------------------------------
Pipeline #6: 
Score on D2: 0.06442477197716046 |	D1-D2 diff: 1.7133646748100326
 
     1. HeterosisEncoder(),
     2. RandomForestRegressor(bootstrap=False, max_features=0.3,
                              min_samples_leaf=17, min_samples_split=6,
                              random_state=42)

	Entire dataset(80%) R^2 trained on entire dataset(80%):  0.19458423499664668
	Holdout data R^2 trained on entire dataset(80%):  0.06823834265096151
	Dataset D1 R^2 on trained D1:  0.180462913778489

-------------------------------------------------
Pipeline #7: 
Score on D2: 0.06412338958174002 |	D1-D2 diff: 1.7616807945660617
 
     1. HeterosisEncoder(),
     2. RandomForestRegressor(bootstrap=False, max_features=0.25,
                              min_samples_leaf=17, min_samples_split=6,
                              random_state=42)

	Entire dataset(80%) R^2 trained on entire dataset(80%):  0.18264745812717553
	Holdout data R^2 trained on entire dataset(80%):  0.06961324253835766
	Dataset D1 R^2 on trained D1:  0.1679458031767077

-------------------------------------------------
Pipeline #8: 
Score on D2: 0.06317456484926254 |	D1-D2 diff: 1.8746111717954221
 
     1. HeterosisEncoder(),
     2. FeatureEncodingFrequencySelector(threshold=0.15),
     3. HeterosisEncoder(),
     4. UnderDominanceEncoder(),
     5. UnderDominanceEncoder(),
     6. RandomForestRegressor(max_features=0.2, min_samples_leaf=12,
                              min_samples_split=5, random_state=42)

	Entire dataset(80%) R^2 trained on entire dataset(80%):  0.15392611791643207
	Holdout data R^2 trained on entire dataset(80%):  0.06474318305485793
	Dataset D1 R^2 on trained D1:  0.1441503553655441

-------------------------------------------------
Pipeline #9: 
Score on D2: 0.05984520539373861 |	D1-D2 diff: 1.8761838802745496
 
     1. HeterosisEncoder(),
     2. HeterosisEncoder(),
     3. UnderDominanceEncoder(),
     4. UnderDominanceEncoder(),
     5. RandomForestRegressor(max_features=0.2, min_samples_leaf=12,
                              min_samples_split=5, random_state=42)

	Entire dataset(80%) R^2 trained on entire dataset(80%):  0.1535448679771806
	Holdout data R^2 trained on entire dataset(80%):  0.06311661595026485
	Dataset D1 R^2 on trained D1:  0.14054982574367014

-------------------------------------------------
Pipeline #10: 
Score on D2: 0.058770114959622255 |	D1-D2 diff: 1.9353529381776324
 
     1. HeterosisEncoder(),
     2. VarianceThreshold(threshold=0.1),
     3. RandomForestRegressor(max_features=0.3, min_samples_leaf=18,
                              min_samples_split=6, random_state=42)

	Entire dataset(80%) R^2 trained on entire dataset(80%):  0.14793915694876625
	Holdout data R^2 trained on entire dataset(80%):  0.0658884951086196
	Dataset D1 R^2 on trained D1:  0.13004873702060882

-------------------------------------------------
Pipeline #11: 
Score on D2: 0.05739363266365827 |	D1-D2 diff: 1.9730597226020974
 
     1. VarianceThreshold(threshold=0.1),
     2. HeterosisEncoder(),
     3. OverDominanceEncoder(),
     4. RandomForestRegressor(max_features=0.3, min_samples_leaf=20,
                              random_state=42)

	Entire dataset(80%) R^2 trained on entire dataset(80%):  0.13654466640904772
	Holdout data R^2 trained on entire dataset(80%):  0.06282588757566077
	Dataset D1 R^2 on trained D1:  0.12337769894310124

-------------------------------------------------
Pipeline #12: 
Score on D2: 0.05739240826558367 |	D1-D2 diff: 2.018674672940533
 
     1. HeterosisEncoder(),
     2. OverDominanceEncoder(),
     3. UnderDominanceEncoder(),
     4. SelectPercentile(percentile=95),
     5. RandomForestRegressor(max_features=0.3, min_samples_leaf=20,
                              min_samples_split=13,
                              random_state=42)

	Entire dataset(80%) R^2 trained on entire dataset(80%):  0.1353699696250077
	Holdout data R^2 trained on entire dataset(80%):  0.059995487478868736
	Dataset D1 R^2 on trained D1:  0.11761156408421136

-------------------------------------------------
Pipeline #13: 
Score on D2: 0.055484621350680885 |	D1-D2 diff: 2.05503781921233
 
     1. HeterosisEncoder(),
     2. RandomForestRegressor(max_features=0.2, min_samples_leaf=17,
                              min_samples_split=14,
                              random_state=42)

	Entire dataset(80%) R^2 trained on entire dataset(80%):  0.12721261777631854
	Holdout data R^2 trained on entire dataset(80%):  0.05825688293278497
	Dataset D1 R^2 on trained D1:  0.11155335214728646

-------------------------------------------------
Pipeline #14: 
Score on D2: 0.055041506931426065 |	D1-D2 diff: 2.0751058328648626
 
     1. HeterosisEncoder(),
     2. RandomForestRegressor(max_features=0.2, min_samples_leaf=18,
                              min_samples_split=14,
                              random_state=42)

	Entire dataset(80%) R^2 trained on entire dataset(80%):  0.12418884840532829
	Holdout data R^2 trained on entire dataset(80%):  0.06033892286589837
	Dataset D1 R^2 on trained D1:  0.10897257178675634

-------------------------------------------------
Pipeline #15: 
Score on D2: 0.053341307660842774 |	D1-D2 diff: 2.0757001009078775
 
     1. HeterosisEncoder(),
     2. VarianceThreshold(threshold=0.05),
     3. RandomForestRegressor(max_features=0.2, min_samples_leaf=19,
                              min_samples_split=14,
                              random_state=42)

	Entire dataset(80%) R^2 trained on entire dataset(80%):  0.11983309474872428
	Holdout data R^2 trained on entire dataset(80%):  0.059119559578193814
	Dataset D1 R^2 on trained D1:  0.10721063768765116

-------------------------------------------------
Pipeline #16: 
Score on D2: 0.05298123253631526 |	D1-D2 diff: 2.0996951084041164
 
     1. HeterosisEncoder(),
     2. UnderDominanceEncoder(),
     3. RandomForestRegressor(max_features=0.2, min_samples_leaf=20,
                              random_state=42)

	Entire dataset(80%) R^2 trained on entire dataset(80%):  0.11627693013669871
	Holdout data R^2 trained on entire dataset(80%):  0.06055850927732598
	Dataset D1 R^2 on trained D1:  0.1044300093705185

-------------------------------------------------
Pipeline #17: 
Score on D2: 0.05256474929423838 |	D1-D2 diff: 2.1288733309641024
 
     1. HeterosisEncoder(),
     2. RandomForestRegressor(max_features=0.15000000000000002,
                              min_samples_leaf=16,
                              min_samples_split=12,
                              random_state=42)

	Entire dataset(80%) R^2 trained on entire dataset(80%):  0.11336437822332235
	Holdout data R^2 trained on entire dataset(80%):  0.05539478124095176
	Dataset D1 R^2 on trained D1:  0.10125037031633022

-------------------------------------------------
Pipeline #18: 
Score on D2: 0.05025199841075623 |	D1-D2 diff: 2.1450795389580057
 
     1. HeterosisEncoder(),
     2. RandomForestRegressor(max_features=0.15000000000000002,
                              min_samples_leaf=17, min_samples_split=6,
                              random_state=42)

	Entire dataset(80%) R^2 trained on entire dataset(80%):  0.10902695738647605
	Holdout data R^2 trained on entire dataset(80%):  0.05828968231702292
	Dataset D1 R^2 on trained D1:  0.0974829177000267

-------------------------------------------------
Pipeline #19: 
Score on D2: 0.04883300673605262 |	D1-D2 diff: 2.1521736671764975
 
     1. HeterosisEncoder(),
     2. UnderDominanceEncoder(),
     3. RandomForestRegressor(max_features=0.15000000000000002,
                              min_samples_leaf=17, min_samples_split=6,
                              random_state=42)

	Entire dataset(80%) R^2 trained on entire dataset(80%):  0.11067342635712496
	Holdout data R^2 trained on entire dataset(80%):  0.05840844299882786
	Dataset D1 R^2 on trained D1:  0.09544425641260279

-------------------------------------------------
Pipeline #20: 
Score on D2: 0.04798796896082391 |	D1-D2 diff: 2.201629651200121
 
     1. VarianceThreshold(threshold=0.1),
     2. HeterosisEncoder(),
     3. OverDominanceEncoder(),
     4. UnderDominanceEncoder(),
     5. RandomForestRegressor(max_features=0.15000000000000002,
                              min_samples_leaf=20, random_state=42)

	Entire dataset(80%) R^2 trained on entire dataset(80%):  0.10015279571904157
	Holdout data R^2 trained on entire dataset(80%):  0.05181713361457607
	Dataset D1 R^2 on trained D1:  0.09055005816293737

-------------------------------------------------
Pipeline #21: 
Score on D2: 0.04793140481227187 |	D1-D2 diff: 2.2694456311860134
 
     1. VarianceThreshold(threshold=0.1),
     2. HeterosisEncoder(),
     3. HeterosisEncoder(),
     4. RecessiveEncoder(),
     5. SelectPercentile(percentile=90),
     6. RandomForestRegressor(max_features=0.15000000000000002,
                              min_samples_leaf=20, random_state=42)

	Entire dataset(80%) R^2 trained on entire dataset(80%):  0.09801121434965532
	Holdout data R^2 trained on entire dataset(80%):  0.04921904897421148
	Dataset D1 R^2 on trained D1:  0.08562962689214348

-------------------------------------------------
Pipeline #22: 
Score on D2: 0.044793510252123636 |	D1-D2 diff: 2.304379723066555
 
     1. HeterosisEncoder(),
     2. HeterosisEncoder(),
     3. HeterosisEncoder(),
     4. SelectPercentile(percentile=80),
     5. RandomForestRegressor(max_features=0.2, min_samples_leaf=20,
                              random_state=42)

	Entire dataset(80%) R^2 trained on entire dataset(80%):  0.09530880925939744
	Holdout data R^2 trained on entire dataset(80%):  0.04039821020247836
	Dataset D1 R^2 on trained D1:  0.08025719189637215

-------------------------------------------------
Pipeline #23: 
Score on D2: 0.043882281689092584 |	D1-D2 diff: 2.312035632673427
 
     1. HeterosisEncoder(),
     2. HeterosisEncoder(),
     3. HeterosisEncoder(),
     4. SelectPercentile(percentile=80),
     5. UnderDominanceEncoder(),
     6. RandomForestRegressor(max_features=0.2, min_samples_leaf=20,
                              random_state=42)

	Entire dataset(80%) R^2 trained on entire dataset(80%):  0.09655499858272676
	Holdout data R^2 trained on entire dataset(80%):  0.04276721030731867
	Dataset D1 R^2 on trained D1:  0.07887856371419955

-------------------------------------------------
Pipeline #24: 
Score on D2: 0.0415519862646585 |	D1-D2 diff: 2.359024922692306
 
     1. HeterosisEncoder(),
     2. RandomForestRegressor(max_features=0.1, min_samples_leaf=18,
                              min_samples_split=6, random_state=42)

	Entire dataset(80%) R^2 trained on entire dataset(80%):  0.08761398529257369
	Holdout data R^2 trained on entire dataset(80%):  0.0474059599417328
	Dataset D1 R^2 on trained D1:  0.07384212294771031

-------------------------------------------------
Pipeline #25: 
Score on D2: 0.04006114326721799 |	D1-D2 diff: 2.4060952424069053
 
     1. HeterosisEncoder(),
     2. OverDominanceEncoder(),
     3. UnderDominanceEncoder(),
     4. SelectPercentile(percentile=95),
     5. RandomForestRegressor(max_features=0.05, min_samples_leaf=20,
                              random_state=42)

	Entire dataset(80%) R^2 trained on entire dataset(80%):  0.08320677851821923
	Holdout data R^2 trained on entire dataset(80%):  0.04893951848635536
	Dataset D1 R^2 on trained D1:  0.06989770276674545

-------------------------------------------------
Pipeline #26: 
Score on D2: 0.03882412877933483 |	D1-D2 diff: 2.4474169084034494
 
     1. HeterosisEncoder(),
     2. OverDominanceEncoder(),
     3. HeterosisEncoder(),
     4. UnderDominanceEncoder(),
     5. RandomForestRegressor(max_features=0.05, min_samples_leaf=20,
                              random_state=42)

	Entire dataset(80%) R^2 trained on entire dataset(80%):  0.08287354568024441
	Holdout data R^2 trained on entire dataset(80%):  0.04788152053100181
	Dataset D1 R^2 on trained D1:  0.06669613148978426

-------------------------------------------------
Pipeline #27: 
Score on D2: 0.036212225708123325 |	D1-D2 diff: 2.5862922641328936
 
     1. VarianceThreshold(threshold=0.1),
     2. SelectPercentile(percentile=75),
     3. HeterosisEncoder(),
     4. OverDominanceEncoder(),
     5. UnderDominanceEncoder(),
     6. RandomForestRegressor(max_features=0.15000000000000002,
                              min_samples_leaf=20, random_state=42)

	Entire dataset(80%) R^2 trained on entire dataset(80%):  0.08760338164902215
	Holdout data R^2 trained on entire dataset(80%):  0.0499750765323983
	Dataset D1 R^2 on trained D1:  0.05856284683912527

-------------------------------------------------
Pipeline #28: 
Score on D2: 0.03336734479878822 |	D1-D2 diff: 3.8673905832049575
 
     1. HeterosisEncoder(),
     2. VarianceThreshold(threshold=0.15),
     3. UnderDominanceEncoder(),
     4. DecisionTreeRegressor(max_depth=3, min_samples_leaf=19,
                              min_samples_split=15,
                              random_state=42)

	Entire dataset(80%) R^2 trained on entire dataset(80%):  0.03863757403406032
	Holdout data R^2 trained on entire dataset(80%):  0.028956095448029906
	Dataset D1 R^2 on trained D1:  0.037837554104715676

-------------------------------------------------
Pipeline #29: 
Score on D2: 0.029515522845468878 |	D1-D2 diff: 4.2851656898714685
 
     1. HeterosisEncoder(),
     2. DecisionTreeRegressor(max_depth=2, min_samples_leaf=10,
                              min_samples_split=12,
                              random_state=42)

	Entire dataset(80%) R^2 trained on entire dataset(80%):  0.030049300332429585
	Holdout data R^2 trained on entire dataset(80%):  0.03271122078502586
	Dataset D1 R^2 on trained D1:  0.026549807092103084

-------------------------------------------------
Pipeline #30: 
Score on D2: 0.029515522845468656 |	D1-D2 diff: 4.285165689871509
 
     1. UnderDominanceEncoder(),
     2. RecessiveEncoder(),
     3. FeatureEncodingFrequencySelector(threshold=0.15),
     4. DecisionTreeRegressor(max_depth=2, min_samples_leaf=5,
                              min_samples_split=12,
                              random_state=42)

	Entire dataset(80%) R^2 trained on entire dataset(80%):  0.030049300332429585
	Holdout data R^2 trained on entire dataset(80%):  0.03271122078502586
	Dataset D1 R^2 on trained D1:  0.026549807092102973

-------------------------------------------------
Pipeline #31: 
Score on D2: 0.027816991306255257 |	D1-D2 diff: 5.372707057665544
 
     1. UnderDominanceEncoder(),
     2. UnderDominanceEncoder(),
     3. DecisionTreeRegressor(max_depth=2, min_samples_leaf=5,
                              min_samples_split=12,
                              random_state=42)

	Entire dataset(80%) R^2 trained on entire dataset(80%):  0.030049300332429585
	Holdout data R^2 trained on entire dataset(80%):  0.03271122078502586
	Dataset D1 R^2 on trained D1:  0.026616863900421506

-------------------------------------------------
Pipeline #32: 
Score on D2: 0.02082854072554796 |	D1-D2 diff: 5.771536341077474
 
     1. VarianceThreshold(threshold=0.15),
     2. UnderDominanceEncoder(),
     3. SelectPercentile(percentile=10),
     4. UnderDominanceEncoder(),
     5. DecisionTreeRegressor(max_depth=3, min_samples_leaf=19,
                              min_samples_split=16,
                              random_state=42)

	Entire dataset(80%) R^2 trained on entire dataset(80%):  0.023221495373843326
	Holdout data R^2 trained on entire dataset(80%):  0.0042513498121166116
	Dataset D1 R^2 on trained D1:  0.021729767865252603

-------------------------------------------------
Pipeline #33: 
Score on D2: 0.01627253005199414 |	D1-D2 diff: 6.196863652578046
 
     1. SelectPercentile(percentile=65),
     2. FeatureEncodingFrequencySelector(threshold=0.1),
     3. OverDominanceEncoder(),
     4. DominantEncoder(),
     5. LinearRegression()

	Entire dataset(80%) R^2 trained on entire dataset(80%):  0.01786833622196471
	Holdout data R^2 trained on entire dataset(80%):  0.008324436222761245
	Dataset D1 R^2 on trained D1:  0.015594401176534434

-------------------------------------------------
Pipeline #34: 
Score on D2: 0.01624136051359626 |	D1-D2 diff: 6.969286459007777
 
     1. SelectPercentile(percentile=65),
     2. FeatureEncodingFrequencySelector(threshold=0.05),
     3. OverDominanceEncoder(),
     4. DominantEncoder(),
     5. LinearRegression()

	Entire dataset(80%) R^2 trained on entire dataset(80%):  0.0180589003648034
	Holdout data R^2 trained on entire dataset(80%):  0.00937052074106981
	Dataset D1 R^2 on trained D1:  0.015817476793520746

-------------------------------------------------
Pipeline #35: 
Score on D2: 0.01338264587713378 |	D1-D2 diff: 10.660288230599006
 
     1. SelectPercentile(percentile=45),
     2. FeatureEncodingFrequencySelector(threshold=0.05),
     3. OverDominanceEncoder(),
     4. DominantEncoder(),
     5. LinearRegression()

	Entire dataset(80%) R^2 trained on entire dataset(80%):  0.015998680617649974
	Holdout data R^2 trained on entire dataset(80%):  0.007011380902340436
	Dataset D1 R^2 on trained D1:  0.01346007854294018

-------------------------------------------------
Pipeline #36: 
Score on D2: 0.012649656625098427 |	D1-D2 diff: 13.156927572130938
 
     1. SelectPercentile(percentile=65),
     2. FeatureEncodingFrequencySelector(threshold=0.05),
     3. OverDominanceEncoder(),
     4. LinearRegression()

	Entire dataset(80%) R^2 trained on entire dataset(80%):  0.014062466833795861
	Holdout data R^2 trained on entire dataset(80%):  0.003848589503320121
	Dataset D1 R^2 on trained D1:  0.01261628463821296

-------------------------------------------------

**************************************************************************************
R Random Seed 4 - 0 Interactions
**************************************************************************************

---------- autoQTL output ----------

File name: /Users/elizabethzhang/v8/testing/BMIwTail.csv 

autoQTL parameters:
	population size = 100
	offspring_size = None
	generations = 25
	mutation rate = 0.9
	crossover rate = 0.1
	random state =  42

-------------------------------------------------
Evolution History:
Gen 1 - Best score on D2: 0.07890 	 Best score on D1-D2 diff: 6.82723
Gen 2 - Best score on D2: 0.07890 	 Best score on D1-D2 diff: 6.82723

-------------------------------------------------
Multiple Linear Regression:
	D2 Dataset R^2 trained on D1: 0.07494306777823312
	Entire dataset(80%) R^2 trained on data (80%): 0.09244401268001923
	Holdout R^2 (20%) trained on data (80%): 0.10639891621907749
	Dataset D1 R^2 on trained D1: 0.10378835698918865
	Combined Dataset (100%) R^2 trained on combined data (100%): 0.09676189140743763

-------------------------------------------------
Final Pareto Front Statistics:


-------------------------------------------------
Final Pareto Front:

Pipeline #1: 
Score on D2: 0.07889967740856418 |	D1-D2 diff: 1.5187444263542178
Pipeline steps: 
     1. RandomForestRegressor(max_features=0.5, min_samples_leaf=10,
                              min_samples_split=3, random_state=42)

	Entire dataset(80%) R^2 trained on entire dataset(80%):  0.2649632329200535
	Holdout data R^2 trained on entire dataset(80%):  0.08992577289724979
	Dataset D1 R^2 on trained D1:  0.2668578489253759

••••••••••••••••••••••••••••••••••••••••••••••••••
Pipeline #2: 
Score on D2: 0.07661146185769618 |	D1-D2 diff: 1.665796725573249
Pipeline steps: 
     1. RandomForestRegressor(max_features=0.55, min_samples_leaf=15,
                              min_samples_split=3, random_state=42)

	Entire dataset(80%) R^2 trained on entire dataset(80%):  0.20808268511954642
	Holdout data R^2 trained on entire dataset(80%):  0.08883100077047112
	Dataset D1 R^2 on trained D1:  0.2064824017957767

••••••••••••••••••••••••••••••••••••••••••••••••••
Pipeline #3: 
Score on D2: 0.07642384192462282 |	D1-D2 diff: 1.7002083943355948
Pipeline steps: 
     1. RandomForestRegressor(max_features=0.6000000000000001,
                              min_samples_leaf=17,
                              min_samples_split=14,
                              random_state=42)

	Entire dataset(80%) R^2 trained on entire dataset(80%):  0.19891375845734816
	Holdout data R^2 trained on entire dataset(80%):  0.08694836146858886
	Dataset D1 R^2 on trained D1:  0.19609551858325802

••••••••••••••••••••••••••••••••••••••••••••••••••
Pipeline #4: 
Score on D2: 0.07560401156073493 |	D1-D2 diff: 1.722572745312005
Pipeline steps: 
     1. VarianceThreshold(threshold=0.25),
     2. RandomForestRegressor(max_features=0.45, min_samples_leaf=16,
                              min_samples_split=14,
                              random_state=42)

	Entire dataset(80%) R^2 trained on entire dataset(80%):  0.1917261855998823
	Holdout data R^2 trained on entire dataset(80%):  0.08678798757364037
	Dataset D1 R^2 on trained D1:  0.1891808339627844

••••••••••••••••••••••••••••••••••••••••••••••••••
Pipeline #5: 
Score on D2: 0.07538545502247007 |	D1-D2 diff: 1.7387571297669793
Pipeline steps: 
     1. RandomForestRegressor(max_features=0.6500000000000001,
                              min_samples_leaf=19,
                              min_samples_split=20,
                              random_state=42)

	Entire dataset(80%) R^2 trained on entire dataset(80%):  0.1881263230470709
	Holdout data R^2 trained on entire dataset(80%):  0.08659001393608745
	Dataset D1 R^2 on trained D1:  0.1847922522505716

••••••••••••••••••••••••••••••••••••••••••••••••••
Pipeline #6: 
Score on D2: 0.07494306777823312 |	D1-D2 diff: 2.426505475094149
Pipeline steps: 
     1. LinearRegression()

	Entire dataset(80%) R^2 trained on entire dataset(80%):  0.09244401268001923
	Holdout data R^2 trained on entire dataset(80%):  0.10639891621907749
	Dataset D1 R^2 on trained D1:  0.10378835698918865

••••••••••••••••••••••••••••••••••••••••••••••••••
Pipeline #7: 
Score on D2: 0.0711621794806585 |	D1-D2 diff: 2.635575396553577
Pipeline steps: 
     1. VarianceThreshold(threshold=0.35),
     2. LinearRegression()

	Entire dataset(80%) R^2 trained on entire dataset(80%):  0.08377021700941711
	Holdout data R^2 trained on entire dataset(80%):  0.09597672553604752
	Dataset D1 R^2 on trained D1:  0.09188735518977131

••••••••••••••••••••••••••••••••••••••••••••••••••
Pipeline #8: 
Score on D2: 0.05764478777330462 |	D1-D2 diff: 2.665696226565311
Pipeline steps: 
     1. UnderDominanceEncoder(),
     2. HeterosisEncoder(),
     3. LinearRegression()

	Entire dataset(80%) R^2 trained on entire dataset(80%):  0.07072842356962394
	Holdout data R^2 trained on entire dataset(80%):  0.05261636057293195
	Dataset D1 R^2 on trained D1:  0.07744899085487333

••••••••••••••••••••••••••••••••••••••••••••••••••
Pipeline #9: 
Score on D2: 0.03796692979137306 |	D1-D2 diff: 3.099777049568637
Pipeline steps: 
     1. SelectPercentile(percentile=50),
     2. DominantEncoder(),
     3. LinearRegression()

	Entire dataset(80%) R^2 trained on entire dataset(80%):  0.047751595856809215
	Holdout data R^2 trained on entire dataset(80%):  0.043977521615144455
	Dataset D1 R^2 on trained D1:  0.048798169467650365

••••••••••••••••••••••••••••••••••••••••••••••••••
Pipeline #10: 
Score on D2: 0.03145179975108647 |	D1-D2 diff: 3.587260699048477
Pipeline steps: 
     1. OverDominanceEncoder(),
     2. LinearRegression()

	Entire dataset(80%) R^2 trained on entire dataset(80%):  0.03707089186178403
	Holdout data R^2 trained on entire dataset(80%):  0.022369112178127426
	Dataset D1 R^2 on trained D1:  0.03749056631566561

••••••••••••••••••••••••••••••••••••••••••••••••••
Pipeline #11: 
Score on D2: 0.025366482222014985 |	D1-D2 diff: 4.255794075753609
Pipeline steps: 
     1. OverDominanceEncoder(),
     2. SelectPercentile(percentile=40),
     3. LinearRegression()

	Entire dataset(80%) R^2 trained on entire dataset(80%):  0.028369934752262682
	Holdout data R^2 trained on entire dataset(80%):  0.01259435654155927
	Dataset D1 R^2 on trained D1:  0.02841492170064419

••••••••••••••••••••••••••••••••••••••••••••••••••
Pipeline #12: 
Score on D2: 0.013332173843550454 |	D1-D2 diff: 6.827233334929865
Pipeline steps: 
     1. DecisionTreeRegressor(max_depth=1, min_samples_leaf=12,
                              min_samples_split=16,
                              random_state=42)

	Entire dataset(80%) R^2 trained on entire dataset(80%):  0.014067044334259982
	Holdout data R^2 trained on entire dataset(80%):  0.03411708381973
	Dataset D1 R^2 on trained D1:  0.013792452689901813

••••••••••••••••••••••••••••••••••••••••••••••••••

**************************************************************************************
R Random Seed 4 - 1 Interactions
**************************************************************************************

---------- autoQTL output ----------

File name: /Users/elizabethzhang/v8/testing/0_data_sig_21/seed0_1inter_16sig_21.csv 

autoQTL parameters:
	population size = 100
	offspring_size = None
	generations = 25
	mutation rate = 0.9
	crossover rate = 0.1
	random state =  42

-------------------------------------------------
Evolution History:
Gen 1 - Best score on D2: 0.06223 	 Best score on D1-D2 diff: 3.95336
Gen 2 - Best score on D2: 0.06442 	 Best score on D1-D2 diff: 5.91470
Gen 3 - Best score on D2: 0.06442 	 Best score on D1-D2 diff: 5.91470

-------------------------------------------------
Multiple Linear Regression:
	D2 Dataset R^2 trained on D1: 0.06102812527072643
	Entire dataset(80%) R^2 trained on data (80%): 0.08640599986536301
	Holdout R^2 (20%) trained on data (80%): 0.07251858250693333
	Dataset D1 R^2 on trained D1: 0.10109355110911511
	Combined Dataset (100%) R^2 trained on combined data (100%): 0.08448910334591464

-------------------------------------------------
Final Pareto Front Statistics:


-------------------------------------------------
Final Pareto Front:

Pipeline #1: 
Score on D2: 0.0644184735672747 |	D1-D2 diff: 1.5162092445027262
Pipeline steps: 
     1. RandomForestRegressor(max_features=0.25, min_samples_leaf=7,
                              min_samples_split=20,
                              random_state=42)

	Entire dataset(80%) R^2 trained on entire dataset(80%):  0.2501146140043333
	Holdout data R^2 trained on entire dataset(80%):  0.060508554072699616
	Dataset D1 R^2 on trained D1:  0.2536369054337695

••••••••••••••••••••••••••••••••••••••••••••••••••
Pipeline #2: 
Score on D2: 0.06219912103134895 |	D1-D2 diff: 1.7365091708517888
Pipeline steps: 
     1. OverDominanceEncoder(),
     2. UnderDominanceEncoder(),
     3. RandomForestRegressor(max_features=0.25, min_samples_leaf=15,
                              min_samples_split=14,
                              random_state=42)

	Entire dataset(80%) R^2 trained on entire dataset(80%):  0.16879504718768779
	Holdout data R^2 trained on entire dataset(80%):  0.05800525665506473
	Dataset D1 R^2 on trained D1:  0.17217353971434235

••••••••••••••••••••••••••••••••••••••••••••••••••
Pipeline #3: 
Score on D2: 0.0620114280856543 |	D1-D2 diff: 2.2522227513541795
Pipeline steps: 
     1. SelectPercentile(percentile=95),
     2. LinearRegression()

	Entire dataset(80%) R^2 trained on entire dataset(80%):  0.08639495546044873
	Holdout data R^2 trained on entire dataset(80%):  0.07272500802375959
	Dataset D1 R^2 on trained D1:  0.10087606679978678

••••••••••••••••••••••••••••••••••••••••••••••••••
Pipeline #4: 
Score on D2: 0.06104215748818842 |	D1-D2 diff: 2.291878858591134
Pipeline steps: 
     1. VarianceThreshold(threshold=0.15),
     2. LinearRegression()

	Entire dataset(80%) R^2 trained on entire dataset(80%):  0.08433512622664119
	Holdout data R^2 trained on entire dataset(80%):  0.06926031211329242
	Dataset D1 R^2 on trained D1:  0.09728592751606113

••••••••••••••••••••••••••••••••••••••••••••••••••
Pipeline #5: 
Score on D2: 0.04290332164688415 |	D1-D2 diff: 2.295148717144757
Pipeline steps: 
     1. RecessiveEncoder(),
     2. SelectPercentile(percentile=90),
     3. LinearRegression()

	Entire dataset(80%) R^2 trained on entire dataset(80%):  0.0666303413825523
	Holdout data R^2 trained on entire dataset(80%):  0.04795704421809499
	Dataset D1 R^2 on trained D1:  0.07894098916291492

••••••••••••••••••••••••••••••••••••••••••••••••••
Pipeline #6: 
Score on D2: 0.041904489470106165 |	D1-D2 diff: 2.3027656788133775
Pipeline steps: 
     1. RecessiveEncoder(),
     2. SelectPercentile(percentile=75),
     3. LinearRegression()

	Entire dataset(80%) R^2 trained on entire dataset(80%):  0.06558332131011302
	Holdout data R^2 trained on entire dataset(80%):  0.0475285292298
	Dataset D1 R^2 on trained D1:  0.07746770388186985

••••••••••••••••••••••••••••••••••••••••••••••••••
Pipeline #7: 
Score on D2: 0.03754273987040979 |	D1-D2 diff: 2.3649010482508945
Pipeline steps: 
     1. RecessiveEncoder(),
     2. OverDominanceEncoder(),
     3. SelectPercentile(percentile=50),
     4. LinearRegression()

	Entire dataset(80%) R^2 trained on entire dataset(80%):  0.05891354326021847
	Holdout data R^2 trained on entire dataset(80%):  0.03645183306524735
	Dataset D1 R^2 on trained D1:  0.06951314243561224

••••••••••••••••••••••••••••••••••••••••••••••••••
Pipeline #8: 
Score on D2: 0.036157431369721604 |	D1-D2 diff: 2.3998240278553142
Pipeline steps: 
     1. RecessiveEncoder(),
     2. SelectPercentile(percentile=45),
     3. UnderDominanceEncoder(),
     4. VarianceThreshold(threshold=0.25),
     5. LinearRegression()

	Entire dataset(80%) R^2 trained on entire dataset(80%):  0.05619954621933665
	Holdout data R^2 trained on entire dataset(80%):  0.033558448556346265
	Dataset D1 R^2 on trained D1:  0.0663070907988681

••••••••••••••••••••••••••••••••••••••••••••••••••
Pipeline #9: 
Score on D2: 0.031116055011857102 |	D1-D2 diff: 2.501582689205478
Pipeline steps: 
     1. RecessiveEncoder(),
     2. FeatureEncodingFrequencySelector(threshold=0.2),
     3. LinearRegression()

	Entire dataset(80%) R^2 trained on entire dataset(80%):  0.047436443044692966
	Holdout data R^2 trained on entire dataset(80%):  0.03701920565548922
	Dataset D1 R^2 on trained D1:  0.05665133053314997

••••••••••••••••••••••••••••••••••••••••••••••••••
Pipeline #10: 
Score on D2: 0.024758014357588176 |	D1-D2 diff: 2.722358203885281
Pipeline steps: 
     1. UnderDominanceEncoder(),
     2. SelectPercentile(percentile=15),
     3. DominantEncoder(),
     4. LinearRegression()

	Entire dataset(80%) R^2 trained on entire dataset(80%):  0.03242030726860157
	Holdout data R^2 trained on entire dataset(80%):  0.01846709733088392
	Dataset D1 R^2 on trained D1:  0.04296419829812126

••••••••••••••••••••••••••••••••••••••••••••••••••
Pipeline #11: 
Score on D2: 0.015923790165034646 |	D1-D2 diff: 2.90792313846362
Pipeline steps: 
     1. UnderDominanceEncoder(),
     2. SelectPercentile(percentile=15),
     3. LinearRegression()

	Entire dataset(80%) R^2 trained on entire dataset(80%):  0.02568645192341168
	Holdout data R^2 trained on entire dataset(80%):  0.007278337941067248
	Dataset D1 R^2 on trained D1:  0.029908978114900675

••••••••••••••••••••••••••••••••••••••••••••••••••
Pipeline #12: 
Score on D2: 0.014292369860110066 |	D1-D2 diff: 3.3465723096625823
Pipeline steps: 
     1. SelectPercentile(percentile=70),
     2. FeatureEncodingFrequencySelector(threshold=0.2),
     3. LinearRegression()

	Entire dataset(80%) R^2 trained on entire dataset(80%):  0.023889088684686866
	Holdout data R^2 trained on entire dataset(80%):  0.01972058332897897
	Dataset D1 R^2 on trained D1:  0.022264954652752467

••••••••••••••••••••••••••••••••••••••••••••••••••
Pipeline #13: 
Score on D2: 0.006049138659597997 |	D1-D2 diff: 3.9533554190988527
Pipeline steps: 
     1. HeterosisEncoder(),
     2. DecisionTreeRegressor(max_depth=1, min_samples_leaf=12,
                              min_samples_split=16,
                              random_state=42)

	Entire dataset(80%) R^2 trained on entire dataset(80%):  0.008613014480435277
	Holdout data R^2 trained on entire dataset(80%):  -0.006139801931822841
	Dataset D1 R^2 on trained D1:  0.010143032322297962

••••••••••••••••••••••••••••••••••••••••••••••••••
Pipeline #14: 
Score on D2: -0.0008170901894022364 |	D1-D2 diff: 5.914696994925791
Pipeline steps: 
     1. HeterosisEncoder(),
     2. DominantEncoder(),
     3. DecisionTreeRegressor(max_depth=1, min_samples_leaf=12,
                              min_samples_split=19,
                              random_state=42)

	Entire dataset(80%) R^2 trained on entire dataset(80%):  0.0
	Holdout data R^2 trained on entire dataset(80%):  -0.0012028184006112053
	Dataset D1 R^2 on trained D1:  -2.220446049250313e-16

••••••••••••••••••••••••••••••••••••••••••••••••••

**************************************************************************************
R Random Seed 4 - 2 Interactions
**************************************************************************************

---------- autoQTL output ----------

File name: /Users/elizabethzhang/v8/testing/0_data_sig_21/seed0_2inter_14sig_21.csv 

autoQTL parameters:
	population size = 100
	offspring_size = None
	generations = 25
	mutation rate = 0.9
	crossover rate = 0.1
	random state =  42

-------------------------------------------------
Evolution History:
Gen 1 - Best score on D2: 0.06173 	 Best score on D1-D2 diff: 3.95336
Gen 2 - Best score on D2: 0.06173 	 Best score on D1-D2 diff: 5.91470
Gen 3 - Best score on D2: 0.06173 	 Best score on D1-D2 diff: 5.91470
Gen 4 - Best score on D2: 0.06246 	 Best score on D1-D2 diff: 5.91470
Gen 5 - Best score on D2: 0.06246 	 Best score on D1-D2 diff: 6.18266
Gen 6 - Best score on D2: 0.06246 	 Best score on D1-D2 diff: 6.18266
Gen 7 - Best score on D2: 0.06246 	 Best score on D1-D2 diff: 6.18266
Gen 8 - Best score on D2: 0.06246 	 Best score on D1-D2 diff: 6.18266
Gen 9 - Best score on D2: 0.06246 	 Best score on D1-D2 diff: 6.18266
Gen 10 - Best score on D2: 0.06246 	 Best score on D1-D2 diff: 6.18266
Gen 11 - Best score on D2: 0.06246 	 Best score on D1-D2 diff: 6.18266
Gen 12 - Best score on D2: 0.06246 	 Best score on D1-D2 diff: 6.18266
Gen 13 - Best score on D2: 0.06246 	 Best score on D1-D2 diff: 6.18266
Gen 14 - Best score on D2: 0.06246 	 Best score on D1-D2 diff: 6.18266
Gen 15 - Best score on D2: 0.06246 	 Best score on D1-D2 diff: 6.18266
Gen 16 - Best score on D2: 0.06246 	 Best score on D1-D2 diff: 6.18266
Gen 17 - Best score on D2: 0.06246 	 Best score on D1-D2 diff: 6.18266
Gen 18 - Best score on D2: 0.06246 	 Best score on D1-D2 diff: 6.18266
Gen 19 - Best score on D2: 0.06246 	 Best score on D1-D2 diff: 6.18266
Gen 20 - Best score on D2: 0.06246 	 Best score on D1-D2 diff: 6.18266
Gen 21 - Best score on D2: 0.06246 	 Best score on D1-D2 diff: 6.18266
Gen 22 - Best score on D2: 0.06246 	 Best score on D1-D2 diff: 6.18266
Gen 23 - Best score on D2: 0.06246 	 Best score on D1-D2 diff: 6.18266
Gen 24 - Best score on D2: 0.06246 	 Best score on D1-D2 diff: 6.18266
Gen 25 - Best score on D2: 0.06246 	 Best score on D1-D2 diff: 6.18266

-------------------------------------------------
Multiple Linear Regression:
	D2 Dataset R^2 trained on D1: 0.05005178924099163
	Entire dataset(80%) R^2 trained on data (80%): 0.07918523189788806
	Holdout R^2 (20%) trained on data (80%): 0.06848306463870202
	Dataset D1 R^2 on trained D1: 0.09734986094363618
	Combined Dataset (100%) R^2 trained on combined data (100%): 0.07795793259306849

-------------------------------------------------
Final Pareto Front Statistics:


-------------------------------------------------
Final Pareto Front:

Pipeline #1: 
Score on D2: 0.06245913038380346 |	D1-D2 diff: 1.4765709740960564
Pipeline steps: 
     1. RandomForestRegressor(max_features=0.25, min_samples_leaf=6,
                              min_samples_split=18,
                              random_state=42)

	Entire dataset(80%) R^2 trained on entire dataset(80%):  0.2670507726711554
	Holdout data R^2 trained on entire dataset(80%):  0.06143703988811089
	Dataset D1 R^2 on trained D1:  0.2728285903774532

••••••••••••••••••••••••••••••••••••••••••••••••••
Pipeline #2: 
Score on D2: 0.06239063838324255 |	D1-D2 diff: 1.4954474997438454
Pipeline steps: 
     1. RandomForestRegressor(max_features=0.3, min_samples_leaf=8,
                              min_samples_split=17,
                              random_state=42)

	Entire dataset(80%) R^2 trained on entire dataset(80%):  0.255554036208806
	Holdout data R^2 trained on entire dataset(80%):  0.05489425810082005
	Dataset D1 R^2 on trained D1:  0.26233783345465334

••••••••••••••••••••••••••••••••••••••••••••••••••
Pipeline #3: 
Score on D2: 0.06133399749833912 |	D1-D2 diff: 1.5261680102817705
Pipeline steps: 
     1. SelectPercentile(percentile=95),
     2. VarianceThreshold(),
     3. RandomForestRegressor(max_features=0.25, min_samples_leaf=8,
                              min_samples_split=12,
                              random_state=42)

	Entire dataset(80%) R^2 trained on entire dataset(80%):  0.23627652423236956
	Holdout data R^2 trained on entire dataset(80%):  0.05299011971400103
	Dataset D1 R^2 on trained D1:  0.24566170229872752

••••••••••••••••••••••••••••••••••••••••••••••••••
Pipeline #4: 
Score on D2: 0.061054276752586456 |	D1-D2 diff: 1.8542036868920488
Pipeline steps: 
     1. VarianceThreshold(threshold=0.15),
     2. SelectPercentile(percentile=80),
     3. RandomForestRegressor(max_features=0.2, min_samples_leaf=12,
                              min_samples_split=8, random_state=42)

	Entire dataset(80%) R^2 trained on entire dataset(80%):  0.1396870747950676
	Holdout data R^2 trained on entire dataset(80%):  0.049843612620595557
	Dataset D1 R^2 on trained D1:  0.14565425255810904

••••••••••••••••••••••••••••••••••••••••••••••••••
Pipeline #5: 
Score on D2: 0.0583341855568128 |	D1-D2 diff: 1.8726821830391676
Pipeline steps: 
     1. VarianceThreshold(threshold=0.15),
     2. RandomForestRegressor(max_features=0.2, min_samples_leaf=18,
                              min_samples_split=7, random_state=42)

	Entire dataset(80%) R^2 trained on entire dataset(80%):  0.13789487237463904
	Holdout data R^2 trained on entire dataset(80%):  0.050853019823482004
	Dataset D1 R^2 on trained D1:  0.1396441340066824

••••••••••••••••••••••••••••••••••••••••••••••••••
Pipeline #6: 
Score on D2: 0.054389592155123956 |	D1-D2 diff: 1.9957985149251654
Pipeline steps: 
     1. VarianceThreshold(threshold=0.15),
     2. SelectPercentile(percentile=80),
     3. RandomForestRegressor(max_features=0.05, min_samples_leaf=12,
                              min_samples_split=8, random_state=42)

	Entire dataset(80%) R^2 trained on entire dataset(80%):  0.1142711165566731
	Holdout data R^2 trained on entire dataset(80%):  0.0490874276403358
	Dataset D1 R^2 on trained D1:  0.11741754762026424

••••••••••••••••••••••••••••••••••••••••••••••••••
Pipeline #7: 
Score on D2: 0.05214662417916327 |	D1-D2 diff: 2.1814524254403755
Pipeline steps: 
     1. SelectPercentile(percentile=80),
     2. LinearRegression()

	Entire dataset(80%) R^2 trained on entire dataset(80%):  0.078651703786775
	Holdout data R^2 trained on entire dataset(80%):  0.06879177817586779
	Dataset D1 R^2 on trained D1:  0.09630539903815594

••••••••••••••••••••••••••••••••••••••••••••••••••
Pipeline #8: 
Score on D2: 0.051439124687698734 |	D1-D2 diff: 2.223948465432117
Pipeline steps: 
     1. VarianceThreshold(threshold=0.15),
     2. SelectPercentile(percentile=80),
     3. LinearRegression()

	Entire dataset(80%) R^2 trained on entire dataset(80%):  0.07622753017322614
	Holdout data R^2 trained on entire dataset(80%):  0.06523151126014781
	Dataset D1 R^2 on trained D1:  0.0923182055798677

••••••••••••••••••••••••••••••••••••••••••••••••••
Pipeline #9: 
Score on D2: 0.0421107964622246 |	D1-D2 diff: 2.5145336113382184
Pipeline steps: 
     1. VarianceThreshold(threshold=0.3),
     2. VarianceThreshold(threshold=0.15),
     3. RecessiveEncoder(),
     4. OverDominanceEncoder(),
     5. SelectPercentile(percentile=80),
     6. RandomForestRegressor(max_features=0.1, min_samples_leaf=17,
                              min_samples_split=8, random_state=42)

	Entire dataset(80%) R^2 trained on entire dataset(80%):  0.06852162204142609
	Holdout data R^2 trained on entire dataset(80%):  0.030336500823339718
	Dataset D1 R^2 on trained D1:  0.06712405197328342

••••••••••••••••••••••••••••••••••••••••••••••••••
Pipeline #10: 
Score on D2: 0.036285634579015236 |	D1-D2 diff: 2.7251602800894776
Pipeline steps: 
     1. VarianceThreshold(threshold=0.15),
     2. RecessiveEncoder(),
     3. OverDominanceEncoder(),
     4. SelectPercentile(percentile=80),
     5. RandomForestRegressor(max_features=0.1, min_samples_leaf=17,
                              min_samples_split=8, random_state=42)

	Entire dataset(80%) R^2 trained on entire dataset(80%):  0.05723964150033689
	Holdout data R^2 trained on entire dataset(80%):  0.033074228586597365
	Dataset D1 R^2 on trained D1:  0.05441705376298467

••••••••••••••••••••••••••••••••••••••••••••••••••
Pipeline #11: 
Score on D2: 0.035981879146665285 |	D1-D2 diff: 2.7388071801929983
Pipeline steps: 
     1. VarianceThreshold(threshold=0.15),
     2. RecessiveEncoder(),
     3. OverDominanceEncoder(),
     4. OverDominanceEncoder(),
     5. SelectPercentile(percentile=80),
     6. RandomForestRegressor(max_features=0.1, min_samples_leaf=17,
                              min_samples_split=8, random_state=42)

	Entire dataset(80%) R^2 trained on entire dataset(80%):  0.057776376976217736
	Holdout data R^2 trained on entire dataset(80%):  0.03324158012334488
	Dataset D1 R^2 on trained D1:  0.05375461019935868

••••••••••••••••••••••••••••••••••••••••••••••••••
Pipeline #12: 
Score on D2: 0.03205782990565054 |	D1-D2 diff: 2.747075042194926
Pipeline steps: 
     1. RecessiveEncoder(),
     2. HeterosisEncoder(),
     3. OverDominanceEncoder(),
     4. SelectPercentile(percentile=80),
     5. RandomForestRegressor(max_features=0.1, min_samples_leaf=17,
                              min_samples_split=8, random_state=42)

	Entire dataset(80%) R^2 trained on entire dataset(80%):  0.056216884548456525
	Holdout data R^2 trained on entire dataset(80%):  0.03206062799285081
	Dataset D1 R^2 on trained D1:  0.04961756286093155

••••••••••••••••••••••••••••••••••••••••••••••••••
Pipeline #13: 
Score on D2: 0.022897174740223347 |	D1-D2 diff: 2.801168295382144
Pipeline steps: 
     1. RecessiveEncoder(),
     2. SelectPercentile(percentile=10),
     3. LinearRegression()

	Entire dataset(80%) R^2 trained on entire dataset(80%):  0.0323854333441469
	Holdout data R^2 trained on entire dataset(80%):  0.018260798554161295
	Dataset D1 R^2 on trained D1:  0.039139312555636074

••••••••••••••••••••••••••••••••••••••••••••••••••
Pipeline #14: 
Score on D2: 0.015923790165034646 |	D1-D2 diff: 2.90792313846362
Pipeline steps: 
     1. UnderDominanceEncoder(),
     2. SelectPercentile(percentile=15),
     3. LinearRegression()

	Entire dataset(80%) R^2 trained on entire dataset(80%):  0.02568645192341168
	Holdout data R^2 trained on entire dataset(80%):  0.007278337941067248
	Dataset D1 R^2 on trained D1:  0.029908978114900675

••••••••••••••••••••••••••••••••••••••••••••••••••
Pipeline #15: 
Score on D2: 0.014754899895322526 |	D1-D2 diff: 3.737125494660432
Pipeline steps: 
     1. VarianceThreshold(threshold=0.15),
     2. FeatureEncodingFrequencySelector(threshold=0.2),
     3. DominantEncoder(),
     4. LinearRegression()

	Entire dataset(80%) R^2 trained on entire dataset(80%):  0.018295524464554958
	Holdout data R^2 trained on entire dataset(80%):  0.012638968452897692
	Dataset D1 R^2 on trained D1:  0.019881734089725378

••••••••••••••••••••••••••••••••••••••••••••••••••
Pipeline #16: 
Score on D2: 0.012245757317829398 |	D1-D2 diff: 3.8109800690351476
Pipeline steps: 
     1. HeterosisEncoder(),
     2. SelectPercentile(percentile=10),
     3. HeterosisEncoder(),
     4. VarianceThreshold(threshold=0.15),
     5. RandomForestRegressor(max_features=0.4, min_samples_leaf=15,
                              min_samples_split=19,
                              random_state=42)

	Entire dataset(80%) R^2 trained on entire dataset(80%):  0.015214493773120008
	Holdout data R^2 trained on entire dataset(80%):  -0.010132377086794708
	Dataset D1 R^2 on trained D1:  0.016986575394722037

••••••••••••••••••••••••••••••••••••••••••••••••••
Pipeline #17: 
Score on D2: 0.006135759606974656 |	D1-D2 diff: 3.9769969794533626
Pipeline steps: 
     1. SelectPercentile(percentile=45),
     2. SelectPercentile(percentile=10),
     3. HeterosisEncoder(),
     4. VarianceThreshold(threshold=0.15),
     5. RandomForestRegressor(max_features=0.4, min_samples_leaf=15,
                              min_samples_split=19,
                              random_state=42)

	Entire dataset(80%) R^2 trained on entire dataset(80%):  0.008611275223545434
	Holdout data R^2 trained on entire dataset(80%):  -0.006330441388337382
	Dataset D1 R^2 on trained D1:  0.010133172008199853

••••••••••••••••••••••••••••••••••••••••••••••••••
Pipeline #18: 
Score on D2: -0.0006895208535151465 |	D1-D2 diff: 6.182659725421622
Pipeline steps: 
     1. RecessiveEncoder(),
     2. DominantEncoder(),
     3. RandomForestRegressor(max_features=0.35000000000000003,
                              min_samples_leaf=15, min_samples_split=8,
                              random_state=42)

	Entire dataset(80%) R^2 trained on entire dataset(80%):  -8.051021425092841e-07
	Holdout data R^2 trained on entire dataset(80%):  -0.0012636516749739979
	Dataset D1 R^2 on trained D1:  -5.138787789293886e-06

••••••••••••••••••••••••••••••••••••••••••••••••••

**************************************************************************************
R Random Seed 4 - 3 Interactions
**************************************************************************************

---------- autoQTL output ----------

File name: /Users/elizabethzhang/v8/testing/0_data_sig_21/seed0_3inter_12sig_21.csv 

autoQTL parameters:
	population size = 100
	offspring_size = None
	generations = 25
	mutation rate = 0.9
	crossover rate = 0.1
	random state =  42

-------------------------------------------------
Evolution History:
Gen 1 - Best score on D2: 0.05392 	 Best score on D1-D2 diff: 3.95336
Gen 2 - Best score on D2: 0.05673 	 Best score on D1-D2 diff: 6.18266
Gen 3 - Best score on D2: 0.05673 	 Best score on D1-D2 diff: 6.18266
Gen 4 - Best score on D2: 0.05673 	 Best score on D1-D2 diff: 6.18266
Gen 5 - Best score on D2: 0.05673 	 Best score on D1-D2 diff: 6.18266
Gen 6 - Best score on D2: 0.05673 	 Best score on D1-D2 diff: 6.18266
Gen 7 - Best score on D2: 0.05673 	 Best score on D1-D2 diff: 7.35700
Gen 8 - Best score on D2: 0.05775 	 Best score on D1-D2 diff: 7.35700

-------------------------------------------------
Multiple Linear Regression:
	D2 Dataset R^2 trained on D1: 0.04045343008001401
	Entire dataset(80%) R^2 trained on data (80%): 0.06562447879222721
	Holdout R^2 (20%) trained on data (80%): 0.07055883245459471
	Dataset D1 R^2 on trained D1: 0.07967840020500883
	Combined Dataset (100%) R^2 trained on combined data (100%): 0.06766870556850613

-------------------------------------------------
Final Pareto Front Statistics:


-------------------------------------------------
Final Pareto Front:

Pipeline #1: 
Score on D2: 0.05774902632363699 |	D1-D2 diff: 1.442091395167678
Pipeline steps: 
     1. RandomForestRegressor(max_features=0.25, min_samples_leaf=3,
                              min_samples_split=20,
                              random_state=42)

	Entire dataset(80%) R^2 trained on entire dataset(80%):  0.2777855024885163
	Holdout data R^2 trained on entire dataset(80%):  0.06086657792389105
	Dataset D1 R^2 on trained D1:  0.2889708691469459

••••••••••••••••••••••••••••••••••••••••••••••••••
Pipeline #2: 
Score on D2: 0.055726137375614715 |	D1-D2 diff: 1.4990945886596114
Pipeline steps: 
     1. RandomForestRegressor(max_features=0.25, min_samples_leaf=6,
                              min_samples_split=20,
                              random_state=42)

	Entire dataset(80%) R^2 trained on entire dataset(80%):  0.2481421950089434
	Holdout data R^2 trained on entire dataset(80%):  0.06262552748447103
	Dataset D1 R^2 on trained D1:  0.2537346466230117

••••••••••••••••••••••••••••••••••••••••••••••••••
Pipeline #3: 
Score on D2: 0.053247079020118826 |	D1-D2 diff: 1.7393226646363622
Pipeline steps: 
     1. RandomForestRegressor(max_features=0.25, min_samples_leaf=15,
                              min_samples_split=10,
                              random_state=42)

	Entire dataset(80%) R^2 trained on entire dataset(80%):  0.15915486564624914
	Holdout data R^2 trained on entire dataset(80%):  0.05391464138568769
	Dataset D1 R^2 on trained D1:  0.16251165263506617

••••••••••••••••••••••••••••••••••••••••••••••••••
Pipeline #4: 
Score on D2: 0.052607615495290916 |	D1-D2 diff: 1.7763975346626728
Pipeline steps: 
     1. RandomForestRegressor(max_features=0.25, min_samples_leaf=17,
                              min_samples_split=4, random_state=42)

	Entire dataset(80%) R^2 trained on entire dataset(80%):  0.14947787857934114
	Holdout data R^2 trained on entire dataset(80%):  0.05641420795936947
	Dataset D1 R^2 on trained D1:  0.1530320402935349

••••••••••••••••••••••••••••••••••••••••••••••••••
Pipeline #5: 
Score on D2: 0.04851491321008072 |	D1-D2 diff: 1.8458394718324325
Pipeline steps: 
     1. VarianceThreshold(threshold=0.3),
     2. RandomForestRegressor(max_features=0.15000000000000002,
                              min_samples_leaf=14,
                              min_samples_split=14,
                              random_state=42)

	Entire dataset(80%) R^2 trained on entire dataset(80%):  0.13422155888390241
	Holdout data R^2 trained on entire dataset(80%):  0.055218573413494565
	Dataset D1 R^2 on trained D1:  0.13465876463064397

••••••••••••••••••••••••••••••••••••••••••••••••••
Pipeline #6: 
Score on D2: 0.04760883765011803 |	D1-D2 diff: 1.892746663193116
Pipeline steps: 
     1. RandomForestRegressor(max_features=0.05, min_samples_leaf=10,
                              min_samples_split=11,
                              random_state=42)

	Entire dataset(80%) R^2 trained on entire dataset(80%):  0.12280634312071592
	Holdout data R^2 trained on entire dataset(80%):  0.05136779579776918
	Dataset D1 R^2 on trained D1:  0.1255254465998169

••••••••••••••••••••••••••••••••••••••••••••••••••
Pipeline #7: 
Score on D2: 0.04719230230268834 |	D1-D2 diff: 1.9947855311822327
Pipeline steps: 
     1. SelectPercentile(percentile=60),
     2. RandomForestRegressor(max_features=0.05, min_samples_leaf=12,
                              min_samples_split=14,
                              random_state=42)

	Entire dataset(80%) R^2 trained on entire dataset(80%):  0.10896237166701939
	Holdout data R^2 trained on entire dataset(80%):  0.04850818606440499
	Dataset D1 R^2 on trained D1:  0.11034838170485561

••••••••••••••••••••••••••••••••••••••••••••••••••
Pipeline #8: 
Score on D2: 0.046001978223655815 |	D1-D2 diff: 1.9971260857857307
Pipeline steps: 
     1. RandomForestRegressor(max_features=0.15000000000000002,
                              min_samples_leaf=20,
                              min_samples_split=14,
                              random_state=42)

	Entire dataset(80%) R^2 trained on entire dataset(80%):  0.10930096164902603
	Holdout data R^2 trained on entire dataset(80%):  0.050923932419903783
	Dataset D1 R^2 on trained D1:  0.10886251174723582

••••••••••••••••••••••••••••••••••••••••••••••••••
Pipeline #9: 
Score on D2: 0.04462498274924209 |	D1-D2 diff: 2.0794939704044895
Pipeline steps: 
     1. SelectPercentile(percentile=60),
     2. RandomForestRegressor(max_features=0.15000000000000002,
                              min_samples_leaf=15,
                              min_samples_split=14,
                              random_state=42)

	Entire dataset(80%) R^2 trained on entire dataset(80%):  0.09857738848139874
	Holdout data R^2 trained on entire dataset(80%):  0.049323831994880885
	Dataset D1 R^2 on trained D1:  0.09810226625488883

••••••••••••••••••••••••••••••••••••••••••••••••••
Pipeline #10: 
Score on D2: 0.044437033743565446 |	D1-D2 diff: 2.3273614446917064
Pipeline steps: 
     1. SelectPercentile(percentile=85),
     2. LinearRegression()

	Entire dataset(80%) R^2 trained on entire dataset(80%):  0.0654603143391751
	Holdout data R^2 trained on entire dataset(80%):  0.07019660593680821
	Dataset D1 R^2 on trained D1:  0.07852057082158004

••••••••••••••••••••••••••••••••••••••••••••••••••
Pipeline #11: 
Score on D2: 0.03821283637097683 |	D1-D2 diff: 2.448812104282745
Pipeline steps: 
     1. RecessiveEncoder(),
     2. UnderDominanceEncoder(),
     3. SelectPercentile(percentile=60),
     4. LinearRegression()

	Entire dataset(80%) R^2 trained on entire dataset(80%):  0.055731182497522735
	Holdout data R^2 trained on entire dataset(80%):  0.04503553957859019
	Dataset D1 R^2 on trained D1:  0.06602137372609618

••••••••••••••••••••••••••••••••••••••••••••••••••
Pipeline #12: 
Score on D2: 0.033387032397449556 |	D1-D2 diff: 2.4608586267834567
Pipeline steps: 
     1. RecessiveEncoder(),
     2. RandomForestRegressor(max_features=0.15000000000000002,
                              min_samples_leaf=20,
                              min_samples_split=14,
                              random_state=42)

	Entire dataset(80%) R^2 trained on entire dataset(80%):  0.05880252789559692
	Holdout data R^2 trained on entire dataset(80%):  0.030040814719184517
	Dataset D1 R^2 on trained D1:  0.06065503589287391

••••••••••••••••••••••••••••••••••••••••••••••••••
Pipeline #13: 
Score on D2: 0.03053669533336023 |	D1-D2 diff: 2.898061528931829
Pipeline steps: 
     1. SelectPercentile(percentile=60),
     2. RecessiveEncoder(),
     3. RandomForestRegressor(max_features=0.15000000000000002,
                              min_samples_leaf=20,
                              min_samples_split=14,
                              random_state=42)

	Entire dataset(80%) R^2 trained on entire dataset(80%):  0.0556451035444705
	Holdout data R^2 trained on entire dataset(80%):  0.03283049472579325
	Dataset D1 R^2 on trained D1:  0.04471321396280692

••••••••••••••••••••••••••••••••••••••••••••••••••
Pipeline #14: 
Score on D2: 0.015923790165034646 |	D1-D2 diff: 2.90792313846362
Pipeline steps: 
     1. UnderDominanceEncoder(),
     2. SelectPercentile(percentile=15),
     3. LinearRegression()

	Entire dataset(80%) R^2 trained on entire dataset(80%):  0.02568645192341168
	Holdout data R^2 trained on entire dataset(80%):  0.007278337941067248
	Dataset D1 R^2 on trained D1:  0.029908978114900675

••••••••••••••••••••••••••••••••••••••••••••••••••
Pipeline #15: 
Score on D2: 0.012188775286055886 |	D1-D2 diff: 3.7968400218086504
Pipeline steps: 
     1. SelectPercentile(percentile=50),
     2. HeterosisEncoder(),
     3. SelectPercentile(percentile=25),
     4. DecisionTreeRegressor(max_depth=9, min_samples_leaf=4,
                              min_samples_split=3, random_state=42)

	Entire dataset(80%) R^2 trained on entire dataset(80%):  0.015217059125192445
	Holdout data R^2 trained on entire dataset(80%):  -0.00998404730139213
	Dataset D1 R^2 on trained D1:  0.017000611154270984

••••••••••••••••••••••••••••••••••••••••••••••••••
Pipeline #16: 
Score on D2: 0.006049138659598219 |	D1-D2 diff: 3.9533554190988527
Pipeline steps: 
     1. HeterosisEncoder(),
     2. FeatureEncodingFrequencySelector(threshold=0.35),
     3. DecisionTreeRegressor(max_depth=1, min_samples_leaf=12,
                              min_samples_split=16,
                              random_state=42)

	Entire dataset(80%) R^2 trained on entire dataset(80%):  0.008613014480435277
	Holdout data R^2 trained on entire dataset(80%):  -0.006139801931822841
	Dataset D1 R^2 on trained D1:  0.010143032322298184

••••••••••••••••••••••••••••••••••••••••••••••••••
Pipeline #17: 
Score on D2: 0.0004793942266194673 |	D1-D2 diff: 7.356995980463706
Pipeline steps: 
     1. SelectPercentile(percentile=5),
     2. UnderDominanceEncoder(),
     3. UnderDominanceEncoder(),
     4. LinearRegression()

	Entire dataset(80%) R^2 trained on entire dataset(80%):  0.0010698437542134842
	Holdout data R^2 trained on entire dataset(80%):  -0.005307604623831841
	Dataset D1 R^2 on trained D1:  0.0008207426686065444

••••••••••••••••••••••••••••••••••••••••••••••••••

**************************************************************************************
R Random Seed 4 - 4 Interactions
**************************************************************************************

---------- autoQTL output ----------

File name: /Users/elizabethzhang/v8/testing/0_data_sig_21/seed0_4inter_10sig_21.csv 

autoQTL parameters:
	population size = 100
	offspring_size = None
	generations = 25
	mutation rate = 0.9
	crossover rate = 0.1
	random state =  42

-------------------------------------------------
Evolution History:
Gen 1 - Best score on D2: 0.04165 	 Best score on D1-D2 diff: 6.07841

-------------------------------------------------
Multiple Linear Regression:
	D2 Dataset R^2 trained on D1: 0.03191069295462878
	Entire dataset(80%) R^2 trained on data (80%): 0.048825104547053355
	Holdout R^2 (20%) trained on data (80%): 0.05639625390981318
	Dataset D1 R^2 on trained D1: 0.05668796763604045
	Combined Dataset (100%) R^2 trained on combined data (100%): 0.05116741972989913

-------------------------------------------------
Final Pareto Front Statistics:


-------------------------------------------------
Final Pareto Front:

Pipeline #1: 
Score on D2: 0.041652330226110146 |	D1-D2 diff: 1.6272482794980219
Pipeline steps: 
     1. UnderDominanceEncoder(),
     2. RandomForestRegressor(max_features=0.6000000000000001,
                              min_samples_leaf=17,
                              min_samples_split=14,
                              random_state=42)

	Entire dataset(80%) R^2 trained on entire dataset(80%):  0.1859225273513898
	Holdout data R^2 trained on entire dataset(80%):  0.04456282576798054
	Dataset D1 R^2 on trained D1:  0.18427373699803784

••••••••••••••••••••••••••••••••••••••••••••••••••
Pipeline #2: 
Score on D2: 0.03744677615823078 |	D1-D2 diff: 1.7823164402654734
Pipeline steps: 
     1. OverDominanceEncoder(),
     2. RandomForestRegressor(max_features=0.1, min_samples_leaf=8,
                              min_samples_split=12,
                              random_state=42)

	Entire dataset(80%) R^2 trained on entire dataset(80%):  0.13606303662081298
	Holdout data R^2 trained on entire dataset(80%):  0.05028541441137402
	Dataset D1 R^2 on trained D1:  0.13654383103764434

••••••••••••••••••••••••••••••••••••••••••••••••••
Pipeline #3: 
Score on D2: 0.03266500477475742 |	D1-D2 diff: 2.54347668991316
Pipeline steps: 
     1. SelectPercentile(percentile=75),
     2. LinearRegression()

	Entire dataset(80%) R^2 trained on entire dataset(80%):  0.04844558817016387
	Holdout data R^2 trained on entire dataset(80%):  0.05584670234745004
	Dataset D1 R^2 on trained D1:  0.05655900990998819

••••••••••••••••••••••••••••••••••••••••••••••••••
Pipeline #4: 
Score on D2: 0.026875169360845885 |	D1-D2 diff: 2.6253315901518413
Pipeline steps: 
     1. VarianceThreshold(threshold=0.25),
     2. LinearRegression()

	Entire dataset(80%) R^2 trained on entire dataset(80%):  0.04162394164919947
	Holdout data R^2 trained on entire dataset(80%):  0.05413391829831349
	Dataset D1 R^2 on trained D1:  0.04792571427575254

••••••••••••••••••••••••••••••••••••••••••••••••••
Pipeline #5: 
Score on D2: 0.015808783729332032 |	D1-D2 diff: 3.0912828742719873
Pipeline steps: 
     1. RecessiveEncoder(),
     2. FeatureEncodingFrequencySelector(threshold=0.2),
     3. LinearRegression()

	Entire dataset(80%) R^2 trained on entire dataset(80%):  0.02412091944328909
	Holdout data R^2 trained on entire dataset(80%):  0.020334228546135313
	Dataset D1 R^2 on trained D1:  0.026759562576306073

••••••••••••••••••••••••••••••••••••••••••••••••••
Pipeline #6: 
Score on D2: 0.00379151861128324 |	D1-D2 diff: 6.0784090844191185
Pipeline steps: 
     1. HeterosisEncoder(),
     2. DecisionTreeRegressor(max_depth=1, min_samples_leaf=12,
                              min_samples_split=16,
                              random_state=42)

	Entire dataset(80%) R^2 trained on entire dataset(80%):  0.004580073972499488
	Holdout data R^2 trained on entire dataset(80%):  -0.002840649549278984
	Dataset D1 R^2 on trained D1:  0.004524073715747368

••••••••••••••••••••••••••••••••••••••••••••••••••

**************************************************************************************
R Random Seed 4 - 5 Interactions
**************************************************************************************

---------- autoQTL output ----------

File name: /Users/elizabethzhang/v8/testing/0_data_sig_21/seed0_5inter_8sig_21.csv 

autoQTL parameters:
	population size = 100
	offspring_size = None
	generations = 25
	mutation rate = 0.9
	crossover rate = 0.1
	random state =  42

-------------------------------------------------
Evolution History:
Gen 1 - Best score on D2: 0.04924 	 Best score on D1-D2 diff: 5.11746
Gen 2 - Best score on D2: 0.05189 	 Best score on D1-D2 diff: 5.91470
Gen 3 - Best score on D2: 0.05401 	 Best score on D1-D2 diff: 5.91470
Gen 4 - Best score on D2: 0.05409 	 Best score on D1-D2 diff: 6.18266
Gen 5 - Best score on D2: 0.05409 	 Best score on D1-D2 diff: 7.43557
Gen 6 - Best score on D2: 0.05409 	 Best score on D1-D2 diff: 7.43557
Gen 7 - Best score on D2: 0.05409 	 Best score on D1-D2 diff: 7.43557
Gen 8 - Best score on D2: 0.05721 	 Best score on D1-D2 diff: 7.43557
Gen 9 - Best score on D2: 0.05721 	 Best score on D1-D2 diff: 7.43557
Gen 10 - Best score on D2: 0.05721 	 Best score on D1-D2 diff: 7.43557
Gen 11 - Best score on D2: 0.05721 	 Best score on D1-D2 diff: 7.43557
Gen 12 - Best score on D2: 0.05721 	 Best score on D1-D2 diff: 7.43557
Gen 13 - Best score on D2: 0.05721 	 Best score on D1-D2 diff: 7.43557
Gen 14 - Best score on D2: 0.05935 	 Best score on D1-D2 diff: 7.43557
Gen 15 - Best score on D2: 0.05935 	 Best score on D1-D2 diff: 7.43557
Gen 16 - Best score on D2: 0.05935 	 Best score on D1-D2 diff: 7.43557
Gen 17 - Best score on D2: 0.05935 	 Best score on D1-D2 diff: 7.43557
Gen 18 - Best score on D2: 0.05935 	 Best score on D1-D2 diff: 7.43557
Gen 19 - Best score on D2: 0.05935 	 Best score on D1-D2 diff: 7.43557

-------------------------------------------------
Multiple Linear Regression:
	D2 Dataset R^2 trained on D1: 0.022138831525109648
	Entire dataset(80%) R^2 trained on data (80%): 0.04101083809607009
	Holdout R^2 (20%) trained on data (80%): 0.05483692317338018
	Dataset D1 R^2 on trained D1: 0.05075841546800308
	Combined Dataset (100%) R^2 trained on combined data (100%): 0.04476567013076227

-------------------------------------------------
Final Pareto Front Statistics:


-------------------------------------------------
Final Pareto Front:

Pipeline #1: 
Score on D2: 0.059346117187284775 |	D1-D2 diff: 1.513283998572172
Pipeline steps: 
     1. VarianceThreshold(threshold=0.15),
     2. OverDominanceEncoder(),
     3. RandomForestRegressor(max_features=0.2, min_samples_leaf=3,
                              min_samples_split=19,
                              random_state=42)

	Entire dataset(80%) R^2 trained on entire dataset(80%):  0.2509670814079821
	Holdout data R^2 trained on entire dataset(80%):  0.07565636802956799
	Dataset D1 R^2 on trained D1:  0.25003186770233166

••••••••••••••••••••••••••••••••••••••••••••••••••
Pipeline #2: 
Score on D2: 0.05409085091473764 |	D1-D2 diff: 1.5970830237061002
Pipeline steps: 
     1. UnderDominanceEncoder(),
     2. RandomForestRegressor(max_features=1.0, min_samples_leaf=17,
                              min_samples_split=12,
                              random_state=42)

	Entire dataset(80%) R^2 trained on entire dataset(80%):  0.20550880244812342
	Holdout data R^2 trained on entire dataset(80%):  0.06814263552321842
	Dataset D1 R^2 on trained D1:  0.20779656985097084

••••••••••••••••••••••••••••••••••••••••••••••••••
Pipeline #3: 
Score on D2: 0.05335960676568963 |	D1-D2 diff: 1.7131393253012621
Pipeline steps: 
     1. VarianceThreshold(threshold=0.15),
     2. OverDominanceEncoder(),
     3. RandomForestRegressor(max_features=0.2, min_samples_leaf=12,
                              min_samples_split=19,
                              random_state=42)

	Entire dataset(80%) R^2 trained on entire dataset(80%):  0.17149220370336937
	Holdout data R^2 trained on entire dataset(80%):  0.0659693370336385
	Dataset D1 R^2 on trained D1:  0.16945881610047242

••••••••••••••••••••••••••••••••••••••••••••••••••
Pipeline #4: 
Score on D2: 0.049452544920081665 |	D1-D2 diff: 1.8349978787845171
Pipeline steps: 
     1. VarianceThreshold(threshold=0.05),
     2. OverDominanceEncoder(),
     3. RandomForestRegressor(max_features=0.2, min_samples_leaf=17,
                              min_samples_split=19,
                              random_state=42)

	Entire dataset(80%) R^2 trained on entire dataset(80%):  0.1367758668574185
	Holdout data R^2 trained on entire dataset(80%):  0.0629284887417727
	Dataset D1 R^2 on trained D1:  0.13765034116908548

••••••••••••••••••••••••••••••••••••••••••••••••••
Pipeline #5: 
Score on D2: 0.04942473853847773 |	D1-D2 diff: 1.84463690518949
Pipeline steps: 
     1. VarianceThreshold(threshold=0.15),
     2. OverDominanceEncoder(),
     3. RandomForestRegressor(max_features=0.2, min_samples_leaf=17,
                              min_samples_split=19,
                              random_state=42)

	Entire dataset(80%) R^2 trained on entire dataset(80%):  0.14023009806045716
	Holdout data R^2 trained on entire dataset(80%):  0.0692501290353561
	Dataset D1 R^2 on trained D1:  0.1357934473694249

••••••••••••••••••••••••••••••••••••••••••••••••••
Pipeline #6: 
Score on D2: 0.04370935204085502 |	D1-D2 diff: 1.8549825176628785
Pipeline steps: 
     1. UnderDominanceEncoder(),
     2. FeatureEncodingFrequencySelector(threshold=0.05),
     3. RandomForestRegressor(max_features=0.25, min_samples_leaf=18,
                              min_samples_split=4, random_state=42)

	Entire dataset(80%) R^2 trained on entire dataset(80%):  0.12783704891450476
	Holdout data R^2 trained on entire dataset(80%):  0.055827013305081774
	Dataset D1 R^2 on trained D1:  0.12816733711773542

••••••••••••••••••••••••••••••••••••••••••••••••••
Pipeline #7: 
Score on D2: 0.042002865493104724 |	D1-D2 diff: 1.8998310881858629
Pipeline steps: 
     1. HeterosisEncoder(),
     2. FeatureEncodingFrequencySelector(threshold=0.35),
     3. FeatureEncodingFrequencySelector(threshold=0.05),
     4. RandomForestRegressor(max_features=0.25, min_samples_leaf=15,
                              min_samples_split=16,
                              random_state=42)

	Entire dataset(80%) R^2 trained on entire dataset(80%):  0.12098383021467063
	Holdout data R^2 trained on entire dataset(80%):  0.04824423528569122
	Dataset D1 R^2 on trained D1:  0.11876376226853524

••••••••••••••••••••••••••••••••••••••••••••••••••
Pipeline #8: 
Score on D2: 0.04134731399137159 |	D1-D2 diff: 1.9021844062579258
Pipeline steps: 
     1. OverDominanceEncoder(),
     2. VarianceThreshold(threshold=0.35),
     3. FeatureEncodingFrequencySelector(threshold=0.05),
     4. RandomForestRegressor(max_features=0.1, min_samples_leaf=12,
                              min_samples_split=3, random_state=42)

	Entire dataset(80%) R^2 trained on entire dataset(80%):  0.11997978290001399
	Holdout data R^2 trained on entire dataset(80%):  0.06058211109277267
	Dataset D1 R^2 on trained D1:  0.1177290511991288

••••••••••••••••••••••••••••••••••••••••••••••••••
Pipeline #9: 
Score on D2: 0.04102176222948495 |	D1-D2 diff: 1.9970770284892323
Pipeline steps: 
     1. OverDominanceEncoder(),
     2. FeatureEncodingFrequencySelector(threshold=0.05),
     3. RandomForestRegressor(max_features=0.1, min_samples_leaf=15,
                              min_samples_split=12,
                              random_state=42)

	Entire dataset(80%) R^2 trained on entire dataset(80%):  0.10623479556168103
	Holdout data R^2 trained on entire dataset(80%):  0.053891949847321596
	Dataset D1 R^2 on trained D1:  0.10388847254327593

••••••••••••••••••••••••••••••••••••••••••••••••••
Pipeline #10: 
Score on D2: 0.03560489918706744 |	D1-D2 diff: 2.040327116766355
Pipeline steps: 
     1. OverDominanceEncoder(),
     2. OverDominanceEncoder(),
     3. FeatureEncodingFrequencySelector(threshold=0.05),
     4. RandomForestRegressor(max_features=0.1, min_samples_leaf=15,
                              min_samples_split=12,
                              random_state=42)

	Entire dataset(80%) R^2 trained on entire dataset(80%):  0.09799638290470447
	Holdout data R^2 trained on entire dataset(80%):  0.047368481771178805
	Dataset D1 R^2 on trained D1:  0.09330821818877

••••••••••••••••••••••••••••••••••••••••••••••••••
Pipeline #11: 
Score on D2: 0.03368327682564698 |	D1-D2 diff: 2.1245727782196617
Pipeline steps: 
     1. OverDominanceEncoder(),
     2. RandomForestRegressor(max_features=0.1, min_samples_leaf=17,
                              min_samples_split=12,
                              random_state=42)

	Entire dataset(80%) R^2 trained on entire dataset(80%):  0.08503313274337443
	Holdout data R^2 trained on entire dataset(80%):  0.046435988257783944
	Dataset D1 R^2 on trained D1:  0.0827642934134355

••••••••••••••••••••••••••••••••••••••••••••••••••
Pipeline #12: 
Score on D2: 0.03324620570703707 |	D1-D2 diff: 2.178409948726405
Pipeline steps: 
     1. OverDominanceEncoder(),
     2. RandomForestRegressor(max_features=0.1, min_samples_leaf=18,
                              min_samples_split=12,
                              random_state=42)

	Entire dataset(80%) R^2 trained on entire dataset(80%):  0.08125098065385872
	Holdout data R^2 trained on entire dataset(80%):  0.043069213516158444
	Dataset D1 R^2 on trained D1:  0.07765219532133116

••••••••••••••••••••••••••••••••••••••••••••••••••
Pipeline #13: 
Score on D2: 0.03142729078478812 |	D1-D2 diff: 2.1919834661222435
Pipeline steps: 
     1. OverDominanceEncoder(),
     2. RandomForestRegressor(max_features=0.1, min_samples_leaf=19,
                              min_samples_split=9, random_state=42)

	Entire dataset(80%) R^2 trained on entire dataset(80%):  0.07979302404939392
	Holdout data R^2 trained on entire dataset(80%):  0.04382884128474629
	Dataset D1 R^2 on trained D1:  0.07474354601625488

••••••••••••••••••••••••••••••••••••••••••••••••••
Pipeline #14: 
Score on D2: 0.030909552259787088 |	D1-D2 diff: 4.0195375262565305
Pipeline steps: 
     1. HeterosisEncoder(),
     2. DecisionTreeRegressor(max_depth=2, min_samples_leaf=20,
                              min_samples_split=8, random_state=42)

	Entire dataset(80%) R^2 trained on entire dataset(80%):  0.0296922637548932
	Holdout data R^2 trained on entire dataset(80%):  0.03272402709143607
	Dataset D1 R^2 on trained D1:  0.027078697827011222

••••••••••••••••••••••••••••••••••••••••••••••••••
Pipeline #15: 
Score on D2: 0.030909552259786865 |	D1-D2 diff: 4.019537526256588
Pipeline steps: 
     1. UnderDominanceEncoder(),
     2. DecisionTreeRegressor(max_depth=2, min_samples_leaf=5,
                              min_samples_split=8, random_state=42)

	Entire dataset(80%) R^2 trained on entire dataset(80%):  0.0296922637548932
	Holdout data R^2 trained on entire dataset(80%):  0.03272402709143607
	Dataset D1 R^2 on trained D1:  0.027078697827011222

••••••••••••••••••••••••••••••••••••••••••••••••••
Pipeline #16: 
Score on D2: 0.014744978020288624 |	D1-D2 diff: 5.7506836543826205
Pipeline steps: 
     1. UnderDominanceEncoder(),
     2. FeatureEncodingFrequencySelector(threshold=0.2),
     3. DecisionTreeRegressor(max_depth=2, min_samples_leaf=2,
                              min_samples_split=13,
                              random_state=42)

	Entire dataset(80%) R^2 trained on entire dataset(80%):  0.016100735148533385
	Holdout data R^2 trained on entire dataset(80%):  0.010849507345289111
	Dataset D1 R^2 on trained D1:  0.015659348274297713

••••••••••••••••••••••••••••••••••••••••••••••••••
Pipeline #17: 
Score on D2: 0.011080418498143008 |	D1-D2 diff: 7.435572524061115
Pipeline steps: 
     1. UnderDominanceEncoder(),
     2. FeatureEncodingFrequencySelector(threshold=0.2),
     3. UnderDominanceEncoder(),
     4. LinearRegression()

	Entire dataset(80%) R^2 trained on entire dataset(80%):  0.01252336772734719
	Holdout data R^2 trained on entire dataset(80%):  0.00600388091011228
	Dataset D1 R^2 on trained D1:  0.011407565047783397

••••••••••••••••••••••••••••••••••••••••••••••••••

**************************************************************************************
R Random Seed 4 - 6 Interactions
**************************************************************************************

---------- autoQTL output ----------

File name: /Users/elizabethzhang/v8/testing/0_data_sig_21/seed0_6inter_6sig_21.csv 

autoQTL parameters:
	population size = 100
	offspring_size = None
	generations = 25
	mutation rate = 0.9
	crossover rate = 0.1
	random state =  42

-------------------------------------------------
Evolution History:
Gen 1 - Best score on D2: 0.04739 	 Best score on D1-D2 diff: 5.11746
Gen 2 - Best score on D2: 0.04739 	 Best score on D1-D2 diff: 6.18266
Gen 3 - Best score on D2: 0.04739 	 Best score on D1-D2 diff: 6.18266
Gen 4 - Best score on D2: 0.04739 	 Best score on D1-D2 diff: 6.18266
Gen 5 - Best score on D2: 0.04739 	 Best score on D1-D2 diff: 6.18266
Gen 6 - Best score on D2: 0.04739 	 Best score on D1-D2 diff: 6.18266
Gen 7 - Best score on D2: 0.04739 	 Best score on D1-D2 diff: 6.18266
Gen 8 - Best score on D2: 0.04739 	 Best score on D1-D2 diff: 6.18266
Gen 9 - Best score on D2: 0.04739 	 Best score on D1-D2 diff: 6.18266
Gen 10 - Best score on D2: 0.04739 	 Best score on D1-D2 diff: 6.18266
Gen 11 - Best score on D2: 0.04739 	 Best score on D1-D2 diff: 6.18266
Gen 12 - Best score on D2: 0.04807 	 Best score on D1-D2 diff: 6.18266
Gen 13 - Best score on D2: 0.04807 	 Best score on D1-D2 diff: 6.18266
Gen 14 - Best score on D2: 0.04807 	 Best score on D1-D2 diff: 6.18266
Gen 15 - Best score on D2: 0.04807 	 Best score on D1-D2 diff: 6.18266
Gen 16 - Best score on D2: 0.04807 	 Best score on D1-D2 diff: 6.18266

-------------------------------------------------
Multiple Linear Regression:
	D2 Dataset R^2 trained on D1: 0.007637432717069292
	Entire dataset(80%) R^2 trained on data (80%): 0.02877613722103567
	Holdout R^2 (20%) trained on data (80%): 0.04257499581602908
	Dataset D1 R^2 on trained D1: 0.03975098322297699
	Combined Dataset (100%) R^2 trained on combined data (100%): 0.032605115824941744

-------------------------------------------------
Final Pareto Front Statistics:


-------------------------------------------------
Final Pareto Front:

Pipeline #1: 
Score on D2: 0.04806646289667138 |	D1-D2 diff: 1.4765018838461068
Pipeline steps: 
     1. VarianceThreshold(threshold=0.15),
     2. OverDominanceEncoder(),
     3. RandomForestRegressor(max_features=0.5, min_samples_leaf=10,
                              min_samples_split=17,
                              random_state=42)

	Entire dataset(80%) R^2 trained on entire dataset(80%):  0.25562900856929194
	Holdout data R^2 trained on entire dataset(80%):  0.08024139967296229
	Dataset D1 R^2 on trained D1:  0.25847530109616224

••••••••••••••••••••••••••••••••••••••••••••••••••
Pipeline #2: 
Score on D2: 0.04698153447372022 |	D1-D2 diff: 1.731079631075075
Pipeline steps: 
     1. OverDominanceEncoder(),
     2. RandomForestRegressor(max_features=0.3, min_samples_leaf=17,
                              min_samples_split=6, random_state=42)

	Entire dataset(80%) R^2 trained on entire dataset(80%):  0.15838127845085803
	Holdout data R^2 trained on entire dataset(80%):  0.07362193138039352
	Dataset D1 R^2 on trained D1:  0.1583421993087858

••••••••••••••••••••••••••••••••••••••••••••••••••
Pipeline #3: 
Score on D2: 0.04624343414155496 |	D1-D2 diff: 1.7945294938931557
Pipeline steps: 
     1. OverDominanceEncoder(),
     2. RandomForestRegressor(max_features=0.3, min_samples_leaf=20,
                              min_samples_split=6, random_state=42)

	Entire dataset(80%) R^2 trained on entire dataset(80%):  0.1452674964880153
	Holdout data R^2 trained on entire dataset(80%):  0.07273364173719998
	Dataset D1 R^2 on trained D1:  0.1426701993272841

••••••••••••••••••••••••••••••••••••••••••••••••••
Pipeline #4: 
Score on D2: 0.045510225629862844 |	D1-D2 diff: 1.8354002740806683
Pipeline steps: 
     1. HeterosisEncoder(),
     2. RandomForestRegressor(max_features=0.3, min_samples_leaf=17,
                              min_samples_split=6, random_state=42)

	Entire dataset(80%) R^2 trained on entire dataset(80%):  0.13635845318755846
	Holdout data R^2 trained on entire dataset(80%):  0.06142469036614706
	Dataset D1 R^2 on trained D1:  0.1336307009606551

••••••••••••••••••••••••••••••••••••••••••••••••••
Pipeline #5: 
Score on D2: 0.04215073164617944 |	D1-D2 diff: 1.906377526628995
Pipeline steps: 
     1. HeterosisEncoder(),
     2. RandomForestRegressor(max_features=0.3, min_samples_leaf=20,
                              min_samples_split=6, random_state=42)

	Entire dataset(80%) R^2 trained on entire dataset(80%):  0.12354386361914971
	Holdout data R^2 trained on entire dataset(80%):  0.05815107351591653
	Dataset D1 R^2 on trained D1:  0.11786266935201029

••••••••••••••••••••••••••••••••••••••••••••••••••
Pipeline #6: 
Score on D2: 0.041316477978324384 |	D1-D2 diff: 1.9377606119782782
Pipeline steps: 
     1. HeterosisEncoder(),
     2. HeterosisEncoder(),
     3. RecessiveEncoder(),
     4. RecessiveEncoder(),
     5. RandomForestRegressor(max_features=0.2, min_samples_leaf=16,
                              min_samples_split=14,
                              random_state=42)

	Entire dataset(80%) R^2 trained on entire dataset(80%):  0.11621684708884761
	Holdout data R^2 trained on entire dataset(80%):  0.05326880067130235
	Dataset D1 R^2 on trained D1:  0.11224150406848088

••••••••••••••••••••••••••••••••••••••••••••••••••
Pipeline #7: 
Score on D2: 0.039838964270388466 |	D1-D2 diff: 1.9413376852592987
Pipeline steps: 
     1. UnderDominanceEncoder(),
     2. UnderDominanceEncoder(),
     3. RandomForestRegressor(max_features=0.15000000000000002,
                              min_samples_leaf=17,
                              min_samples_split=14,
                              random_state=42)

	Entire dataset(80%) R^2 trained on entire dataset(80%):  0.11441777896863337
	Holdout data R^2 trained on entire dataset(80%):  0.06233531545562221
	Dataset D1 R^2 on trained D1:  0.11024269275612175

••••••••••••••••••••••••••••••••••••••••••••••••••
Pipeline #8: 
Score on D2: 0.03874308688124517 |	D1-D2 diff: 2.0083907599959177
Pipeline steps: 
     1. HeterosisEncoder(),
     2. RandomForestRegressor(max_features=0.2, min_samples_leaf=20,
                              min_samples_split=6, random_state=42)

	Entire dataset(80%) R^2 trained on entire dataset(80%):  0.10492065163266306
	Holdout data R^2 trained on entire dataset(80%):  0.05390911436658108
	Dataset D1 R^2 on trained D1:  0.10020515100853489

••••••••••••••••••••••••••••••••••••••••••••••••••
Pipeline #9: 
Score on D2: 0.03812652040925857 |	D1-D2 diff: 2.083563226021432
Pipeline steps: 
     1. HeterosisEncoder(),
     2. VarianceThreshold(threshold=0.05),
     3. RandomForestRegressor(max_features=0.15000000000000002,
                              min_samples_leaf=17,
                              min_samples_split=14,
                              random_state=42)

	Entire dataset(80%) R^2 trained on entire dataset(80%):  0.09638375505596664
	Holdout data R^2 trained on entire dataset(80%):  0.04768630339526181
	Dataset D1 R^2 on trained D1:  0.0911872558441219

••••••••••••••••••••••••••••••••••••••••••••••••••
Pipeline #10: 
Score on D2: 0.03529163165790594 |	D1-D2 diff: 2.146495651254737
Pipeline steps: 
     1. VarianceThreshold(threshold=0.3),
     2. HeterosisEncoder(),
     3. RecessiveEncoder(),
     4. RandomForestRegressor(max_features=0.05, min_samples_leaf=17,
                              min_samples_split=6, random_state=42)

	Entire dataset(80%) R^2 trained on entire dataset(80%):  0.08585876638378254
	Holdout data R^2 trained on entire dataset(80%):  0.042433904537142686
	Dataset D1 R^2 on trained D1:  0.08239803520248623

••••••••••••••••••••••••••••••••••••••••••••••••••
Pipeline #11: 
Score on D2: 0.033227828951049476 |	D1-D2 diff: 2.2239015200707986
Pipeline steps: 
     1. HeterosisEncoder(),
     2. VarianceThreshold(threshold=0.05),
     3. RandomForestRegressor(max_features=0.05, min_samples_leaf=16,
                              min_samples_split=14,
                              random_state=42)

	Entire dataset(80%) R^2 trained on entire dataset(80%):  0.08145064016301351
	Holdout data R^2 trained on entire dataset(80%):  0.04109189890199216
	Dataset D1 R^2 on trained D1:  0.07411036169389185

••••••••••••••••••••••••••••••••••••••••••••••••••
Pipeline #12: 
Score on D2: 0.03211072576826157 |	D1-D2 diff: 2.2446545756802356
Pipeline steps: 
     1. HeterosisEncoder(),
     2. RandomForestRegressor(max_features=0.05, min_samples_leaf=17,
                              min_samples_split=6, random_state=42)

	Entire dataset(80%) R^2 trained on entire dataset(80%):  0.07798802636899793
	Holdout data R^2 trained on entire dataset(80%):  0.0394229703205804
	Dataset D1 R^2 on trained D1:  0.07150217219300325

••••••••••••••••••••••••••••••••••••••••••••••••••
Pipeline #13: 
Score on D2: 0.030909552259787088 |	D1-D2 diff: 4.0195375262565305
Pipeline steps: 
     1. HeterosisEncoder(),
     2. UnderDominanceEncoder(),
     3. DecisionTreeRegressor(max_depth=2, min_samples_leaf=5,
                              min_samples_split=8, random_state=42)

	Entire dataset(80%) R^2 trained on entire dataset(80%):  0.0296922637548932
	Holdout data R^2 trained on entire dataset(80%):  0.03272402709143607
	Dataset D1 R^2 on trained D1:  0.027078697827011222

••••••••••••••••••••••••••••••••••••••••••••••••••
Pipeline #14: 
Score on D2: 0.030909552259786865 |	D1-D2 diff: 4.019537526256588
Pipeline steps: 
     1. UnderDominanceEncoder(),
     2. DecisionTreeRegressor(max_depth=2, min_samples_leaf=5,
                              min_samples_split=8, random_state=42)

	Entire dataset(80%) R^2 trained on entire dataset(80%):  0.0296922637548932
	Holdout data R^2 trained on entire dataset(80%):  0.03272402709143607
	Dataset D1 R^2 on trained D1:  0.027078697827011222

••••••••••••••••••••••••••••••••••••••••••••••••••
Pipeline #15: 
Score on D2: 0.012483110196175096 |	D1-D2 diff: 4.510246137939422
Pipeline steps: 
     1. UnderDominanceEncoder(),
     2. FeatureEncodingFrequencySelector(threshold=0.2),
     3. DecisionTreeRegressor(max_depth=2, min_samples_leaf=5,
                              min_samples_split=8, random_state=42)

	Entire dataset(80%) R^2 trained on entire dataset(80%):  0.014556786623478701
	Holdout data R^2 trained on entire dataset(80%):  0.01258848568161619
	Dataset D1 R^2 on trained D1:  0.014899678232285218

••••••••••••••••••••••••••••••••••••••••••••••••••
Pipeline #16: 
Score on D2: 0.011901993188881077 |	D1-D2 diff: 4.872799626070589
Pipeline steps: 
     1. HeterosisEncoder(),
     2. SelectPercentile(percentile=10),
     3. LinearRegression()

	Entire dataset(80%) R^2 trained on entire dataset(80%):  0.0142681083434828
	Holdout data R^2 trained on entire dataset(80%):  0.010259370874075469
	Dataset D1 R^2 on trained D1:  0.013675716146994699

••••••••••••••••••••••••••••••••••••••••••••••••••
Pipeline #17: 
Score on D2: 0.01135916938907866 |	D1-D2 diff: 5.117464595747831
Pipeline steps: 
     1. HeterosisEncoder(),
     2. DecisionTreeRegressor(max_depth=1, min_samples_leaf=12,
                              min_samples_split=16,
                              random_state=42)

	Entire dataset(80%) R^2 trained on entire dataset(80%):  0.011066710495197363
	Holdout data R^2 trained on entire dataset(80%):  0.006038701449076034
	Dataset D1 R^2 on trained D1:  0.009901091873377732

••••••••••••••••••••••••••••••••••••••••••••••••••
Pipeline #18: 
Score on D2: -0.0006895208535151465 |	D1-D2 diff: 6.182659725421622
Pipeline steps: 
     1. RecessiveEncoder(),
     2. DominantEncoder(),
     3. RandomForestRegressor(max_features=0.6500000000000001,
                              min_samples_leaf=9, min_samples_split=16,
                              random_state=42)

	Entire dataset(80%) R^2 trained on entire dataset(80%):  -8.051021425092841e-07
	Holdout data R^2 trained on entire dataset(80%):  -0.0012636516749739979
	Dataset D1 R^2 on trained D1:  -5.138787789293886e-06

••••••••••••••••••••••••••••••••••••••••••••••••••

**************************************************************************************
R Random Seed 4 - 7 Interactions
**************************************************************************************

---------- autoQTL output ----------

File name: /Users/elizabethzhang/v8/testing/0_data_sig_21/seed0_7inter_4sig_21.csv 

autoQTL parameters:
	population size = 100
	offspring_size = None
	generations = 25
	mutation rate = 0.9
	crossover rate = 0.1
	random state =  42

-------------------------------------------------
Evolution History:
Gen 1 - Best score on D2: 0.05077 	 Best score on D1-D2 diff: 7.89881
Gen 2 - Best score on D2: 0.05109 	 Best score on D1-D2 diff: 7.89881
Gen 3 - Best score on D2: 0.05118 	 Best score on D1-D2 diff: 7.89881
Gen 4 - Best score on D2: 0.05347 	 Best score on D1-D2 diff: 7.89881
Gen 5 - Best score on D2: 0.05530 	 Best score on D1-D2 diff: 9.00713
Gen 6 - Best score on D2: 0.05530 	 Best score on D1-D2 diff: 9.00713
Gen 7 - Best score on D2: 0.05530 	 Best score on D1-D2 diff: 9.00713
Gen 8 - Best score on D2: 0.05530 	 Best score on D1-D2 diff: 9.00713
Gen 9 - Best score on D2: 0.05530 	 Best score on D1-D2 diff: 9.00713
Gen 10 - Best score on D2: 0.05530 	 Best score on D1-D2 diff: 9.61612
Gen 11 - Best score on D2: 0.05530 	 Best score on D1-D2 diff: 9.61612
Gen 12 - Best score on D2: 0.05530 	 Best score on D1-D2 diff: 9.61612
Gen 13 - Best score on D2: 0.05530 	 Best score on D1-D2 diff: 9.61612
Gen 14 - Best score on D2: 0.05530 	 Best score on D1-D2 diff: 9.61612
Gen 15 - Best score on D2: 0.05530 	 Best score on D1-D2 diff: 9.61612
Gen 16 - Best score on D2: 0.05554 	 Best score on D1-D2 diff: 9.61612
Gen 17 - Best score on D2: 0.05554 	 Best score on D1-D2 diff: 9.61612
Gen 18 - Best score on D2: 0.05554 	 Best score on D1-D2 diff: 9.61612
Gen 19 - Best score on D2: 0.05639 	 Best score on D1-D2 diff: 9.61612
Gen 20 - Best score on D2: 0.05639 	 Best score on D1-D2 diff: 9.61612
Gen 21 - Best score on D2: 0.05639 	 Best score on D1-D2 diff: 9.61612
Gen 22 - Best score on D2: 0.05639 	 Best score on D1-D2 diff: 9.61612
Gen 23 - Best score on D2: 0.05639 	 Best score on D1-D2 diff: 9.61612
Gen 24 - Best score on D2: 0.05639 	 Best score on D1-D2 diff: 9.61612
Gen 25 - Best score on D2: 0.05639 	 Best score on D1-D2 diff: 9.61612

-------------------------------------------------
Multiple Linear Regression:
	D2 Dataset R^2 trained on D1: 0.002167613932809842
	Entire dataset(80%) R^2 trained on data (80%): 0.019767059668939435
	Holdout R^2 (20%) trained on data (80%): 0.03171362492951124
	Dataset D1 R^2 on trained D1: 0.026324017623999607
	Combined Dataset (100%) R^2 trained on combined data (100%): 0.02303407780264366

-------------------------------------------------
Final Pareto Front Statistics:


-------------------------------------------------
Final Pareto Front:

Pipeline #1: 
Score on D2: 0.056393523773601406 |	D1-D2 diff: 1.4869147623704018
Pipeline steps: 
     1. SelectPercentile(percentile=85),
     2. HeterosisEncoder(),
     3. HeterosisEncoder(),
     4. OverDominanceEncoder(),
     5. RandomForestRegressor(bootstrap=False, max_features=0.3,
                              min_samples_leaf=6, min_samples_split=18,
                              random_state=42)

	Entire dataset(80%) R^2 trained on entire dataset(80%):  0.25616082212483404
	Holdout data R^2 trained on entire dataset(80%):  0.051698323421398906
	Dataset D1 R^2 on trained D1:  0.2609700062792597

••••••••••••••••••••••••••••••••••••••••••••••••••
Pipeline #2: 
Score on D2: 0.05530147979183264 |	D1-D2 diff: 1.5842329488408935
Pipeline steps: 
     1. OverDominanceEncoder(),
     2. RandomForestRegressor(max_features=0.4, min_samples_leaf=12,
                              min_samples_split=9, random_state=42)

	Entire dataset(80%) R^2 trained on entire dataset(80%):  0.21994106847561856
	Holdout data R^2 trained on entire dataset(80%):  0.08595062218263894
	Dataset D1 R^2 on trained D1:  0.21405517176332034

••••••••••••••••••••••••••••••••••••••••••••••••••
Pipeline #3: 
Score on D2: 0.05432199923756764 |	D1-D2 diff: 1.6517287510358787
Pipeline steps: 
     1. SelectPercentile(percentile=85),
     2. HeterosisEncoder(),
     3. HeterosisEncoder(),
     4. UnderDominanceEncoder(),
     5. RandomForestRegressor(bootstrap=False, max_features=0.3,
                              min_samples_leaf=12,
                              min_samples_split=11,
                              random_state=42)

	Entire dataset(80%) R^2 trained on entire dataset(80%):  0.18816317171773767
	Holdout data R^2 trained on entire dataset(80%):  0.05464459670461652
	Dataset D1 R^2 on trained D1:  0.18867429323016716

••••••••••••••••••••••••••••••••••••••••••••••••••
Pipeline #4: 
Score on D2: 0.053424851674899076 |	D1-D2 diff: 1.6518958636176644
Pipeline steps: 
     1. SelectPercentile(percentile=85),
     2. HeterosisEncoder(),
     3. UnderDominanceEncoder(),
     4. DominantEncoder(),
     5. RandomForestRegressor(bootstrap=False, max_features=0.3,
                              min_samples_leaf=12,
                              min_samples_split=18,
                              random_state=42)

	Entire dataset(80%) R^2 trained on entire dataset(80%):  0.1887109106169944
	Holdout data R^2 trained on entire dataset(80%):  0.05249989977031255
	Dataset D1 R^2 on trained D1:  0.18772278739360648

••••••••••••••••••••••••••••••••••••••••••••••••••
Pipeline #5: 
Score on D2: 0.05330312261410286 |	D1-D2 diff: 1.686326221353544
Pipeline steps: 
     1. SelectPercentile(percentile=85),
     2. HeterosisEncoder(),
     3. RandomForestRegressor(bootstrap=False, max_features=0.3,
                              min_samples_leaf=13,
                              min_samples_split=18,
                              random_state=42)

	Entire dataset(80%) R^2 trained on entire dataset(80%):  0.17906672966908554
	Holdout data R^2 trained on entire dataset(80%):  0.05192747150143584
	Dataset D1 R^2 on trained D1:  0.1769643713402863

••••••••••••••••••••••••••••••••••••••••••••••••••
Pipeline #6: 
Score on D2: 0.05281345858619191 |	D1-D2 diff: 1.7821176245212589
Pipeline steps: 
     1. SelectPercentile(percentile=85),
     2. HeterosisEncoder(),
     3. RecessiveEncoder(),
     4. RandomForestRegressor(bootstrap=False, max_features=0.3,
                              min_samples_leaf=17,
                              min_samples_split=18,
                              random_state=42)

	Entire dataset(80%) R^2 trained on entire dataset(80%):  0.15076282883233583
	Holdout data R^2 trained on entire dataset(80%):  0.05139354871034263
	Dataset D1 R^2 on trained D1:  0.15195474253707875

••••••••••••••••••••••••••••••••••••••••••••••••••
Pipeline #7: 
Score on D2: 0.052683877890078556 |	D1-D2 diff: 1.7874283341432788
Pipeline steps: 
     1. SelectPercentile(percentile=85),
     2. HeterosisEncoder(),
     3. HeterosisEncoder(),
     4. UnderDominanceEncoder(),
     5. RandomForestRegressor(bootstrap=False, max_features=0.3,
                              min_samples_leaf=17,
                              min_samples_split=18,
                              random_state=42)

	Entire dataset(80%) R^2 trained on entire dataset(80%):  0.1508144545568445
	Holdout data R^2 trained on entire dataset(80%):  0.05361645447623864
	Dataset D1 R^2 on trained D1:  0.15065214987561426

••••••••••••••••••••••••••••••••••••••••••••••••••
Pipeline #8: 
Score on D2: 0.0504306860837479 |	D1-D2 diff: 1.797140096453367
Pipeline steps: 
     1. SelectPercentile(percentile=85),
     2. HeterosisEncoder(),
     3. SelectPercentile(percentile=85),
     4. RandomForestRegressor(bootstrap=False, max_features=0.3,
                              min_samples_leaf=13,
                              min_samples_split=18,
                              random_state=42)

	Entire dataset(80%) R^2 trained on entire dataset(80%):  0.1314293932171452
	Holdout data R^2 trained on entire dataset(80%):  0.05022509029869182
	Dataset D1 R^2 on trained D1:  0.14629837637787346

••••••••••••••••••••••••••••••••••••••••••••••••••
Pipeline #9: 
Score on D2: 0.05000056284040055 |	D1-D2 diff: 1.8154347682858083
Pipeline steps: 
     1. SelectPercentile(percentile=80),
     2. HeterosisEncoder(),
     3. RecessiveEncoder(),
     4. RandomForestRegressor(bootstrap=False, max_features=0.3,
                              min_samples_leaf=17,
                              min_samples_split=18,
                              random_state=42)

	Entire dataset(80%) R^2 trained on entire dataset(80%):  0.1412318674158618
	Holdout data R^2 trained on entire dataset(80%):  0.050735023496664144
	Dataset D1 R^2 on trained D1:  0.14206192694466857

••••••••••••••••••••••••••••••••••••••••••••••••••
Pipeline #10: 
Score on D2: 0.04929813696682106 |	D1-D2 diff: 1.907266416166866
Pipeline steps: 
     1. SelectPercentile(percentile=85),
     2. HeterosisEncoder(),
     3. SelectPercentile(percentile=85),
     4. RandomForestRegressor(bootstrap=False, max_features=0.3,
                              min_samples_leaf=17,
                              min_samples_split=18,
                              random_state=42)

	Entire dataset(80%) R^2 trained on entire dataset(80%):  0.1112220739550247
	Holdout data R^2 trained on entire dataset(80%):  0.04876707350709264
	Dataset D1 R^2 on trained D1:  0.12486902984428894

••••••••••••••••••••••••••••••••••••••••••••••••••
Pipeline #11: 
Score on D2: 0.04879309571906798 |	D1-D2 diff: 1.923835054987011
Pipeline steps: 
     1. SelectPercentile(percentile=80),
     2. HeterosisEncoder(),
     3. UnderDominanceEncoder(),
     4. RandomForestRegressor(max_features=0.3, min_samples_leaf=14,
                              min_samples_split=6, random_state=42)

	Entire dataset(80%) R^2 trained on entire dataset(80%):  0.1222276205616375
	Holdout data R^2 trained on entire dataset(80%):  0.04714226132189303
	Dataset D1 R^2 on trained D1:  0.1217940713402782

••••••••••••••••••••••••••••••••••••••••••••••••••
Pipeline #12: 
Score on D2: 0.04792690952976375 |	D1-D2 diff: 2.0137312216893566
Pipeline steps: 
     1. SelectPercentile(percentile=80),
     2. HeterosisEncoder(),
     3. UnderDominanceEncoder(),
     4. RandomForestRegressor(max_features=0.3, min_samples_leaf=17,
                              min_samples_split=6, random_state=42)

	Entire dataset(80%) R^2 trained on entire dataset(80%):  0.10901173193593539
	Holdout data R^2 trained on entire dataset(80%):  0.04831867239288634
	Dataset D1 R^2 on trained D1:  0.108739567481691

••••••••••••••••••••••••••••••••••••••••••••••••••
Pipeline #13: 
Score on D2: 0.03926210795491103 |	D1-D2 diff: 2.184123798156902
Pipeline steps: 
     1. HeterosisEncoder(),
     2. RandomForestRegressor(max_features=0.15000000000000002,
                              min_samples_leaf=20, random_state=42)

	Entire dataset(80%) R^2 trained on entire dataset(80%):  0.09148795403125887
	Holdout data R^2 trained on entire dataset(80%):  0.05398633537395081
	Dataset D1 R^2 on trained D1:  0.08320523880769926

••••••••••••••••••••••••••••••••••••••••••••••••••
Pipeline #14: 
Score on D2: 0.03466939442443251 |	D1-D2 diff: 4.292066842555377
Pipeline steps: 
     1. VarianceThreshold(threshold=0.3),
     2. HeterosisEncoder(),
     3. DecisionTreeRegressor(max_depth=3, min_samples_leaf=19,
                              min_samples_split=3, random_state=42)

	Entire dataset(80%) R^2 trained on entire dataset(80%):  0.018253152994808786
	Holdout data R^2 trained on entire dataset(80%):  0.02409897319949106
	Dataset D1 R^2 on trained D1:  0.03172270684404033

••••••••••••••••••••••••••••••••••••••••••••••••••
Pipeline #15: 
Score on D2: 0.028995021639474983 |	D1-D2 diff: 5.479917926347796
Pipeline steps: 
     1. HeterosisEncoder(),
     2. DecisionTreeRegressor(max_depth=2, min_samples_leaf=19,
                              min_samples_split=3, random_state=42)

	Entire dataset(80%) R^2 trained on entire dataset(80%):  0.029893223795744772
	Holdout data R^2 trained on entire dataset(80%):  0.032657237984427434
	Dataset D1 R^2 on trained D1:  0.027886092530036155

••••••••••••••••••••••••••••••••••••••••••••••••••
Pipeline #16: 
Score on D2: 0.02899502163947476 |	D1-D2 diff: 5.479917926348071
Pipeline steps: 
     1. HeterosisEncoder(),
     2. UnderDominanceEncoder(),
     3. SelectPercentile(percentile=70),
     4. UnderDominanceEncoder(),
     5. DecisionTreeRegressor(max_depth=2, min_samples_leaf=5,
                              min_samples_split=8, random_state=42)

	Entire dataset(80%) R^2 trained on entire dataset(80%):  0.014046562552598285
	Holdout data R^2 trained on entire dataset(80%):  0.01782312808007014
	Dataset D1 R^2 on trained D1:  0.027886092530036155

••••••••••••••••••••••••••••••••••••••••••••••••••
Pipeline #17: 
Score on D2: 0.010454563304960085 |	D1-D2 diff: 9.61612368427037
Pipeline steps: 
     1. HeterosisEncoder(),
     2. SelectPercentile(percentile=5),
     3. RandomForestRegressor(max_features=0.35000000000000003,
                              min_samples_leaf=5, min_samples_split=20,
                              random_state=42)

	Entire dataset(80%) R^2 trained on entire dataset(80%):  0.010889370111496488
	Holdout data R^2 trained on entire dataset(80%):  0.010261456286855375
	Dataset D1 R^2 on trained D1:  0.010571513200258287

••••••••••••••••••••••••••••••••••••••••••••••••••

**************************************************************************************
R Random Seed 4 - 8 Interactions
**************************************************************************************

---------- autoQTL output ----------

File name: /Users/elizabethzhang/v8/testing/0_data_sig_21/seed0_8inter_2sig_21.csv 

autoQTL parameters:
	population size = 100
	offspring_size = None
	generations = 25
	mutation rate = 0.9
	crossover rate = 0.1
	random state =  42

-------------------------------------------------
Evolution History:
Gen 1 - Best score on D2: 0.05981 	 Best score on D1-D2 diff: 9.55325
Gen 2 - Best score on D2: 0.05981 	 Best score on D1-D2 diff: 9.55325
Gen 3 - Best score on D2: 0.05981 	 Best score on D1-D2 diff: 9.55325
Gen 4 - Best score on D2: 0.06135 	 Best score on D1-D2 diff: 9.55325
Gen 5 - Best score on D2: 0.06135 	 Best score on D1-D2 diff: 9.55325
Gen 6 - Best score on D2: 0.06135 	 Best score on D1-D2 diff: 9.55325
Gen 7 - Best score on D2: 0.06135 	 Best score on D1-D2 diff: 9.55325
Gen 8 - Best score on D2: 0.06135 	 Best score on D1-D2 diff: 9.55325
Gen 9 - Best score on D2: 0.06135 	 Best score on D1-D2 diff: 9.55325
Gen 10 - Best score on D2: 0.06146 	 Best score on D1-D2 diff: 9.55325
Gen 11 - Best score on D2: 0.06146 	 Best score on D1-D2 diff: 9.55325
Gen 12 - Best score on D2: 0.06146 	 Best score on D1-D2 diff: 17.24952
Gen 13 - Best score on D2: 0.06146 	 Best score on D1-D2 diff: 17.24952
Gen 14 - Best score on D2: 0.06146 	 Best score on D1-D2 diff: 17.24952
Gen 15 - Best score on D2: 0.06146 	 Best score on D1-D2 diff: 17.24952
Gen 16 - Best score on D2: 0.06146 	 Best score on D1-D2 diff: 17.24952
Gen 17 - Best score on D2: 0.06146 	 Best score on D1-D2 diff: 17.24952
Gen 18 - Best score on D2: 0.06146 	 Best score on D1-D2 diff: 17.24952
Gen 19 - Best score on D2: 0.06146 	 Best score on D1-D2 diff: 17.24952
Gen 20 - Best score on D2: 0.06158 	 Best score on D1-D2 diff: 17.24952
Gen 21 - Best score on D2: 0.06158 	 Best score on D1-D2 diff: 17.24952
Gen 22 - Best score on D2: 0.06158 	 Best score on D1-D2 diff: 17.24952
Gen 23 - Best score on D2: 0.06158 	 Best score on D1-D2 diff: 17.24952
Gen 24 - Best score on D2: 0.06194 	 Best score on D1-D2 diff: 17.24952
Gen 25 - Best score on D2: 0.06194 	 Best score on D1-D2 diff: 17.24952

-------------------------------------------------
Multiple Linear Regression:
	D2 Dataset R^2 trained on D1: 0.00024717163400167497
	Entire dataset(80%) R^2 trained on data (80%): 0.010222538139912807
	Holdout R^2 (20%) trained on data (80%): 0.013180386720449966
	Dataset D1 R^2 on trained D1: 0.015519651616152985
	Combined Dataset (100%) R^2 trained on combined data (100%): 0.011569811339003588

-------------------------------------------------
Final Pareto Front Statistics:


-------------------------------------------------
Final Pareto Front:

Pipeline #1: 
Score on D2: 0.061936208345593435 |	D1-D2 diff: 1.4054805274021542
Pipeline steps: 
     1. HeterosisEncoder(),
     2. FeatureEncodingFrequencySelector(threshold=0.0),
     3. HeterosisEncoder(),
     4. UnderDominanceEncoder(),
     5. RecessiveEncoder(),
     6. RecessiveEncoder(),
     7. RandomForestRegressor(bootstrap=False, max_features=0.2,
                              min_samples_leaf=2, min_samples_split=16,
                              random_state=42)

	Entire dataset(80%) R^2 trained on entire dataset(80%):  0.31744359762079855
	Holdout data R^2 trained on entire dataset(80%):  0.07124369805859077
	Dataset D1 R^2 on trained D1:  0.31820791920981384

••••••••••••••••••••••••••••••••••••••••••••••••••
Pipeline #2: 
Score on D2: 0.06158013762283543 |	D1-D2 diff: 1.4123541293476192
Pipeline steps: 
     1. HeterosisEncoder(),
     2. FeatureEncodingFrequencySelector(threshold=0.0),
     3. HeterosisEncoder(),
     4. UnderDominanceEncoder(),
     5. RecessiveEncoder(),
     6. RandomForestRegressor(bootstrap=False, max_features=0.2,
                              min_samples_leaf=3, min_samples_split=16,
                              random_state=42)

	Entire dataset(80%) R^2 trained on entire dataset(80%):  0.31130203356515607
	Holdout data R^2 trained on entire dataset(80%):  0.07051597172825508
	Dataset D1 R^2 on trained D1:  0.3128992885794134

••••••••••••••••••••••••••••••••••••••••••••••••••
Pipeline #3: 
Score on D2: 0.0611155388784238 |	D1-D2 diff: 1.4124682388019036
Pipeline steps: 
     1. HeterosisEncoder(),
     2. FeatureEncodingFrequencySelector(threshold=0.0),
     3. HeterosisEncoder(),
     4. UnderDominanceEncoder(),
     5. RecessiveEncoder(),
     6. UnderDominanceEncoder(),
     7. RandomForestRegressor(bootstrap=False, max_features=0.2,
                              min_samples_leaf=3, min_samples_split=16,
                              random_state=42)

	Entire dataset(80%) R^2 trained on entire dataset(80%):  0.31124162600417626
	Holdout data R^2 trained on entire dataset(80%):  0.06650023478734879
	Dataset D1 R^2 on trained D1:  0.31235348612265357

••••••••••••••••••••••••••••••••••••••••••••••••••
Pipeline #4: 
Score on D2: 0.06071066530002889 |	D1-D2 diff: 1.567431910406704
Pipeline steps: 
     1. HeterosisEncoder(),
     2. RandomForestRegressor(max_features=0.2, min_samples_leaf=3,
                              min_samples_split=16,
                              random_state=42)

	Entire dataset(80%) R^2 trained on entire dataset(80%):  0.22966957129593668
	Holdout data R^2 trained on entire dataset(80%):  0.06943862683284319
	Dataset D1 R^2 on trained D1:  0.22638119611649676

••••••••••••••••••••••••••••••••••••••••••••••••••
Pipeline #5: 
Score on D2: 0.057641808028126906 |	D1-D2 diff: 1.649554786904821
Pipeline steps: 
     1. HeterosisEncoder(),
     2. RandomForestRegressor(bootstrap=False,
                              max_features=0.35000000000000003,
                              min_samples_leaf=18, min_samples_split=5,
                              random_state=42)

	Entire dataset(80%) R^2 trained on entire dataset(80%):  0.1963139934408592
	Holdout data R^2 trained on entire dataset(80%):  0.06472475877470951
	Dataset D1 R^2 on trained D1:  0.19270376010454182

••••••••••••••••••••••••••••••••••••••••••••••••••
Pipeline #6: 
Score on D2: 0.05752794645558601 |	D1-D2 diff: 1.6568284300722422
Pipeline steps: 
     1. HeterosisEncoder(),
     2. UnderDominanceEncoder(),
     3. RandomForestRegressor(bootstrap=False,
                              max_features=0.35000000000000003,
                              min_samples_leaf=18, min_samples_split=5,
                              random_state=42)

	Entire dataset(80%) R^2 trained on entire dataset(80%):  0.1953589966938114
	Holdout data R^2 trained on entire dataset(80%):  0.06674108976038073
	Dataset D1 R^2 on trained D1:  0.1902337290268754

••••••••••••••••••••••••••••••••••••••••••••••••••
Pipeline #7: 
Score on D2: 0.057359299953545384 |	D1-D2 diff: 1.7111679919119793
Pipeline steps: 
     1. HeterosisEncoder(),
     2. RandomForestRegressor(max_features=0.55, min_samples_leaf=16,
                              min_samples_split=12,
                              random_state=42)

	Entire dataset(80%) R^2 trained on entire dataset(80%):  0.17930202379613402
	Holdout data R^2 trained on entire dataset(80%):  0.06732198208245077
	Dataset D1 R^2 on trained D1:  0.17399443809055204

••••••••••••••••••••••••••••••••••••••••••••••••••
Pipeline #8: 
Score on D2: 0.05706931384978298 |	D1-D2 diff: 1.7183350202993257
Pipeline steps: 
     1. HeterosisEncoder(),
     2. HeterosisEncoder(),
     3. VarianceThreshold(threshold=0.15),
     4. HeterosisEncoder(),
     5. UnderDominanceEncoder(),
     6. RandomForestRegressor(bootstrap=False, max_features=0.2,
                              min_samples_leaf=15,
                              min_samples_split=12,
                              random_state=42)

	Entire dataset(80%) R^2 trained on entire dataset(80%):  0.17658593330263617
	Holdout data R^2 trained on entire dataset(80%):  0.06928070461456559
	Dataset D1 R^2 on trained D1:  0.17177069171056736

••••••••••••••••••••••••••••••••••••••••••••••••••
Pipeline #9: 
Score on D2: 0.0568952515474358 |	D1-D2 diff: 1.7195487451159768
Pipeline steps: 
     1. HeterosisEncoder(),
     2. HeterosisEncoder(),
     3. OverDominanceEncoder(),
     4. HeterosisEncoder(),
     5. UnderDominanceEncoder(),
     6. RandomForestRegressor(bootstrap=False, max_features=0.2,
                              min_samples_leaf=15,
                              min_samples_split=12,
                              random_state=42)

	Entire dataset(80%) R^2 trained on entire dataset(80%):  0.1721373405182055
	Holdout data R^2 trained on entire dataset(80%):  0.06939465985907367
	Dataset D1 R^2 on trained D1:  0.17127312922830862

••••••••••••••••••••••••••••••••••••••••••••••••••
Pipeline #10: 
Score on D2: 0.05577944236657029 |	D1-D2 diff: 1.7208094010920354
Pipeline steps: 
     1. HeterosisEncoder(),
     2. RandomForestRegressor(max_features=0.3, min_samples_leaf=13,
                              min_samples_split=20,
                              random_state=42)

	Entire dataset(80%) R^2 trained on entire dataset(80%):  0.1695981211687344
	Holdout data R^2 trained on entire dataset(80%):  0.06925782593561647
	Dataset D1 R^2 on trained D1:  0.1698225176416026

••••••••••••••••••••••••••••••••••••••••••••••••••
Pipeline #11: 
Score on D2: 0.054929512469997 |	D1-D2 diff: 1.7668063512313201
Pipeline steps: 
     1. HeterosisEncoder(),
     2. RecessiveEncoder(),
     3. RandomForestRegressor(max_features=0.55, min_samples_leaf=19,
                              min_samples_split=18,
                              random_state=42)

	Entire dataset(80%) R^2 trained on entire dataset(80%):  0.16193984764449842
	Holdout data R^2 trained on entire dataset(80%):  0.06909579628027085
	Dataset D1 R^2 on trained D1:  0.15755239115243447

••••••••••••••••••••••••••••••••••••••••••••••••••
Pipeline #12: 
Score on D2: 0.054804812681014115 |	D1-D2 diff: 1.8026836750630166
Pipeline steps: 
     1. HeterosisEncoder(),
     2. VarianceThreshold(threshold=0.15),
     3. HeterosisEncoder(),
     4. RandomForestRegressor(max_features=0.3, min_samples_leaf=16,
                              min_samples_split=20,
                              random_state=42)

	Entire dataset(80%) R^2 trained on entire dataset(80%):  0.15450845594005091
	Holdout data R^2 trained on entire dataset(80%):  0.06653476140463788
	Dataset D1 R^2 on trained D1:  0.14949868940212285

••••••••••••••••••••••••••••••••••••••••••••••••••
Pipeline #13: 
Score on D2: 0.054711210307492264 |	D1-D2 diff: 1.820370266821139
Pipeline steps: 
     1. HeterosisEncoder(),
     2. OverDominanceEncoder(),
     3. OverDominanceEncoder(),
     4. RandomForestRegressor(max_features=0.35000000000000003,
                              min_samples_leaf=18, min_samples_split=5,
                              random_state=42)

	Entire dataset(80%) R^2 trained on entire dataset(80%):  0.14924050020015156
	Holdout data R^2 trained on entire dataset(80%):  0.06640848264178256
	Dataset D1 R^2 on trained D1:  0.1457782180315449

••••••••••••••••••••••••••••••••••••••••••••••••••
Pipeline #14: 
Score on D2: 0.05349603452310625 |	D1-D2 diff: 1.859807401698679
Pipeline steps: 
     1. HeterosisEncoder(),
     2. RandomForestRegressor(max_features=0.35000000000000003,
                              min_samples_leaf=20, min_samples_split=5,
                              random_state=42)

	Entire dataset(80%) R^2 trained on entire dataset(80%):  0.14135830399537297
	Holdout data R^2 trained on entire dataset(80%):  0.06904977945748458
	Dataset D1 R^2 on trained D1:  0.1370809894932089

••••••••••••••••••••••••••••••••••••••••••••••••••
Pipeline #15: 
Score on D2: 0.05210653254068265 |	D1-D2 diff: 1.8671004514303755
Pipeline steps: 
     1. HeterosisEncoder(),
     2. HeterosisEncoder(),
     3. RandomForestRegressor(max_features=0.3, min_samples_leaf=19,
                              min_samples_split=6, random_state=42)

	Entire dataset(80%) R^2 trained on entire dataset(80%):  0.1384058741500488
	Holdout data R^2 trained on entire dataset(80%):  0.066071419778164
	Dataset D1 R^2 on trained D1:  0.13439316022418812

••••••••••••••••••••••••••••••••••••••••••••••••••
Pipeline #16: 
Score on D2: 0.05207458520311181 |	D1-D2 diff: 1.8928159930207267
Pipeline steps: 
     1. HeterosisEncoder(),
     2. HeterosisEncoder(),
     3. VarianceThreshold(threshold=0.15),
     4. HeterosisEncoder(),
     5. UnderDominanceEncoder(),
     6. RandomForestRegressor(max_features=0.2, min_samples_leaf=15,
                              min_samples_split=12,
                              random_state=42)

	Entire dataset(80%) R^2 trained on entire dataset(80%):  0.13411706432954462
	Holdout data R^2 trained on entire dataset(80%):  0.0632855321208814
	Dataset D1 R^2 on trained D1:  0.129979779100738

••••••••••••••••••••••••••••••••••••••••••••••••••
Pipeline #17: 
Score on D2: 0.05167098229372369 |	D1-D2 diff: 1.9135930896859723
Pipeline steps: 
     1. HeterosisEncoder(),
     2. VarianceThreshold(),
     3. UnderDominanceEncoder(),
     4. RandomForestRegressor(max_features=0.2, min_samples_leaf=15,
                              min_samples_split=12,
                              random_state=42)

	Entire dataset(80%) R^2 trained on entire dataset(80%):  0.13188429207951669
	Holdout data R^2 trained on entire dataset(80%):  0.062176296078126136
	Dataset D1 R^2 on trained D1:  0.1262474181855633

••••••••••••••••••••••••••••••••••••••••••••••••••
Pipeline #18: 
Score on D2: 0.050558700253314326 |	D1-D2 diff: 1.9168529380015753
Pipeline steps: 
     1. HeterosisEncoder(),
     2. FeatureEncodingFrequencySelector(threshold=0.15),
     3. RandomForestRegressor(max_features=0.2, min_samples_leaf=16,
                              min_samples_split=12,
                              random_state=42)

	Entire dataset(80%) R^2 trained on entire dataset(80%):  0.12925877503425565
	Holdout data R^2 trained on entire dataset(80%):  0.06018410484297776
	Dataset D1 R^2 on trained D1:  0.12462912253527525

••••••••••••••••••••••••••••••••••••••••••••••••••
Pipeline #19: 
Score on D2: 0.04857166038914651 |	D1-D2 diff: 1.966962353085269
Pipeline steps: 
     1. HeterosisEncoder(),
     2. RandomForestRegressor(max_features=0.2, min_samples_leaf=18,
                              min_samples_split=16,
                              random_state=42)

	Entire dataset(80%) R^2 trained on entire dataset(80%):  0.11980506192190465
	Holdout data R^2 trained on entire dataset(80%):  0.06202262656763069
	Dataset D1 R^2 on trained D1:  0.11537771264743246

••••••••••••••••••••••••••••••••••••••••••••••••••
Pipeline #20: 
Score on D2: 0.04573012882861405 |	D1-D2 diff: 1.9739119048128035
Pipeline steps: 
     1. HeterosisEncoder(),
     2. FeatureEncodingFrequencySelector(threshold=0.25),
     3. RandomForestRegressor(max_features=0.2, min_samples_leaf=19,
                              min_samples_split=5, random_state=42)

	Entire dataset(80%) R^2 trained on entire dataset(80%):  0.11541118121499105
	Holdout data R^2 trained on entire dataset(80%):  0.05541205004374994
	Dataset D1 R^2 on trained D1:  0.11160032164918487

••••••••••••••••••••••••••••••••••••••••••••••••••
Pipeline #21: 
Score on D2: 0.045264069932584694 |	D1-D2 diff: 1.9978568127957166
Pipeline steps: 
     1. UnderDominanceEncoder(),
     2. RecessiveEncoder(),
     3. VarianceThreshold(threshold=0.15),
     4. HeterosisEncoder(),
     5. RandomForestRegressor(max_features=0.15000000000000002,
                              min_samples_leaf=15,
                              min_samples_split=15,
                              random_state=42)

	Entire dataset(80%) R^2 trained on entire dataset(80%):  0.11769412144480462
	Holdout data R^2 trained on entire dataset(80%):  0.0555767886832742
	Dataset D1 R^2 on trained D1:  0.10803268756969553

••••••••••••••••••••••••••••••••••••••••••••••••••
Pipeline #22: 
Score on D2: 0.043681056493678705 |	D1-D2 diff: 2.04866032138805
Pipeline steps: 
     1. UnderDominanceEncoder(),
     2. RecessiveEncoder(),
     3. VarianceThreshold(threshold=0.15),
     4. HeterosisEncoder(),
     5. RandomForestRegressor(max_features=0.15000000000000002,
                              min_samples_leaf=17,
                              min_samples_split=15,
                              random_state=42)

	Entire dataset(80%) R^2 trained on entire dataset(80%):  0.10733861133482037
	Holdout data R^2 trained on entire dataset(80%):  0.05875789527775965
	Dataset D1 R^2 on trained D1:  0.10045122400785278

••••••••••••••••••••••••••••••••••••••••••••••••••
Pipeline #23: 
Score on D2: 0.04344223721720386 |	D1-D2 diff: 2.068753453606543
Pipeline steps: 
     1. HeterosisEncoder(),
     2. FeatureEncodingFrequencySelector(threshold=0.25),
     3. RandomForestRegressor(max_features=0.15000000000000002,
                              min_samples_leaf=19, min_samples_split=5,
                              random_state=42)

	Entire dataset(80%) R^2 trained on entire dataset(80%):  0.10302896853076571
	Holdout data R^2 trained on entire dataset(80%):  0.05481088552978797
	Dataset D1 R^2 on trained D1:  0.09803876902592168

••••••••••••••••••••••••••••••••••••••••••••••••••
Pipeline #24: 
Score on D2: 0.04273278739916653 |	D1-D2 diff: 2.0776575788904186
Pipeline steps: 
     1. HeterosisEncoder(),
     2. OverDominanceEncoder(),
     3. HeterosisEncoder(),
     4. RecessiveEncoder(),
     5. FeatureEncodingFrequencySelector(threshold=0.25),
     6. RandomForestRegressor(max_features=0.15000000000000002,
                              min_samples_leaf=19, min_samples_split=5,
                              random_state=42)

	Entire dataset(80%) R^2 trained on entire dataset(80%):  0.10380313051956247
	Holdout data R^2 trained on entire dataset(80%):  0.05503566296326434
	Dataset D1 R^2 on trained D1:  0.09639939085670557

••••••••••••••••••••••••••••••••••••••••••••••••••
Pipeline #25: 
Score on D2: 0.04200190156106964 |	D1-D2 diff: 2.0942702771852253
Pipeline steps: 
     1. HeterosisEncoder(),
     2. UnderDominanceEncoder(),
     3. RandomForestRegressor(max_features=0.15000000000000002,
                              min_samples_leaf=19, min_samples_split=5,
                              random_state=42)

	Entire dataset(80%) R^2 trained on entire dataset(80%):  0.09840798874619194
	Holdout data R^2 trained on entire dataset(80%):  0.05310030461813098
	Dataset D1 R^2 on trained D1:  0.09398582851223825

••••••••••••••••••••••••••••••••••••••••••••••••••
Pipeline #26: 
Score on D2: 0.03802723994629842 |	D1-D2 diff: 2.1753906015306486
Pipeline steps: 
     1. HeterosisEncoder(),
     2. RandomForestRegressor(max_features=0.05, min_samples_leaf=16,
                              min_samples_split=14,
                              random_state=42)

	Entire dataset(80%) R^2 trained on entire dataset(80%):  0.08886260086611253
	Holdout data R^2 trained on entire dataset(80%):  0.0466743250411068
	Dataset D1 R^2 on trained D1:  0.08268027760473617

••••••••••••••••••••••••••••••••••••••••••••••••••
Pipeline #27: 
Score on D2: 0.03785960214620243 |	D1-D2 diff: 2.2070283147736403
Pipeline steps: 
     1. HeterosisEncoder(),
     2. FeatureEncodingFrequencySelector(threshold=0.25),
     3. RandomForestRegressor(max_features=0.05, min_samples_leaf=19,
                              min_samples_split=5, random_state=42)

	Entire dataset(80%) R^2 trained on entire dataset(80%):  0.0863770744770127
	Holdout data R^2 trained on entire dataset(80%):  0.04749518076004666
	Dataset D1 R^2 on trained D1:  0.08000676839763177

••••••••••••••••••••••••••••••••••••••••••••••••••
Pipeline #28: 
Score on D2: 0.037710765228900045 |	D1-D2 diff: 2.2323248553451456
Pipeline steps: 
     1. VarianceThreshold(threshold=0.15),
     2. HeterosisEncoder(),
     3. UnderDominanceEncoder(),
     4. RandomForestRegressor(max_features=0.05, min_samples_leaf=19,
                              min_samples_split=5, random_state=42)

	Entire dataset(80%) R^2 trained on entire dataset(80%):  0.08579549954144672
	Holdout data R^2 trained on entire dataset(80%):  0.04853244349387764
	Dataset D1 R^2 on trained D1:  0.07797972588838842

••••••••••••••••••••••••••••••••••••••••••••••••••
Pipeline #29: 
Score on D2: 0.035735825445118 |	D1-D2 diff: 2.237442520081265
Pipeline steps: 
     1. VarianceThreshold(threshold=0.15),
     2. HeterosisEncoder(),
     3. RandomForestRegressor(max_features=0.05, min_samples_leaf=19,
                              min_samples_split=5, random_state=42)

	Entire dataset(80%) R^2 trained on entire dataset(80%):  0.08540948244366475
	Holdout data R^2 trained on entire dataset(80%):  0.0485585962218168
	Dataset D1 R^2 on trained D1:  0.07563762214807035

••••••••••••••••••••••••••••••••••••••••••••••••••
Pipeline #30: 
Score on D2: 0.034868527286103124 |	D1-D2 diff: 2.2866738243636977
Pipeline steps: 
     1. HeterosisEncoder(),
     2. RandomForestRegressor(max_features=0.05, min_samples_leaf=19,
                              min_samples_split=7, random_state=42)

	Entire dataset(80%) R^2 trained on entire dataset(80%):  0.07977867728201615
	Holdout data R^2 trained on entire dataset(80%):  0.04498070931861464
	Dataset D1 R^2 on trained D1:  0.07144342484201183

••••••••••••••••••••••••••••••••••••••••••••••••••
Pipeline #31: 
Score on D2: 0.03094094409307191 |	D1-D2 diff: 4.094839449650851
Pipeline steps: 
     1. HeterosisEncoder(),
     2. DecisionTreeRegressor(max_depth=2, min_samples_leaf=12,
                              min_samples_split=16,
                              random_state=42)

	Entire dataset(80%) R^2 trained on entire dataset(80%):  0.030049300332429585
	Holdout data R^2 trained on entire dataset(80%):  0.03271122078502564
	Dataset D1 R^2 on trained D1:  0.02738420109265971

••••••••••••••••••••••••••••••••••••••••••••••••••
Pipeline #32: 
Score on D2: 0.0309409440930718 |	D1-D2 diff: 4.094839449650883
Pipeline steps: 
     1. UnderDominanceEncoder(),
     2. DecisionTreeRegressor(max_depth=2, min_samples_leaf=5,
                              min_samples_split=8, random_state=42)

	Entire dataset(80%) R^2 trained on entire dataset(80%):  0.030049300332429585
	Holdout data R^2 trained on entire dataset(80%):  0.03271122078502564
	Dataset D1 R^2 on trained D1:  0.02738420109265971

••••••••••••••••••••••••••••••••••••••••••••••••••
Pipeline #33: 
Score on D2: 0.029324102919150774 |	D1-D2 diff: 5.04365124362479
Pipeline steps: 
     1. UnderDominanceEncoder(),
     2. UnderDominanceEncoder(),
     3. DecisionTreeRegressor(max_depth=2, min_samples_leaf=5,
                              min_samples_split=8, random_state=42)

	Entire dataset(80%) R^2 trained on entire dataset(80%):  0.030049300332429585
	Holdout data R^2 trained on entire dataset(80%):  0.03271122078502564
	Dataset D1 R^2 on trained D1:  0.02777877800693873

••••••••••••••••••••••••••••••••••••••••••••••••••
Pipeline #34: 
Score on D2: 0.017189324343016343 |	D1-D2 diff: 5.435253324628537
Pipeline steps: 
     1. SelectPercentile(percentile=70),
     2. FeatureEncodingFrequencySelector(threshold=0.15),
     3. UnderDominanceEncoder(),
     4. RecessiveEncoder(),
     5. VarianceThreshold(threshold=0.15),
     6. UnderDominanceEncoder(),
     7. SelectPercentile(percentile=90),
     8. LinearRegression()

	Entire dataset(80%) R^2 trained on entire dataset(80%):  0.020078828949247507
	Holdout data R^2 trained on entire dataset(80%):  0.01078113417615123
	Dataset D1 R^2 on trained D1:  0.018335156057564084

••••••••••••••••••••••••••••••••••••••••••••••••••
Pipeline #35: 
Score on D2: 0.011615020444962654 |	D1-D2 diff: 14.826664973233395
Pipeline steps: 
     1. HeterosisEncoder(),
     2. SelectPercentile(percentile=5),
     3. RandomForestRegressor(max_features=0.35000000000000003,
                              min_samples_leaf=20,
                              min_samples_split=13,
                              random_state=42)

	Entire dataset(80%) R^2 trained on entire dataset(80%):  0.011998881040375275
	Holdout data R^2 trained on entire dataset(80%):  0.005022822298971885
	Dataset D1 R^2 on trained D1:  0.011594327318923292

••••••••••••••••••••••••••••••••••••••••••••••••••
Pipeline #36: 
Score on D2: 0.010635033797031013 |	D1-D2 diff: 17.249521578224186
Pipeline steps: 
     1. SelectPercentile(percentile=70),
     2. FeatureEncodingFrequencySelector(threshold=0.2),
     3. UnderDominanceEncoder(),
     4. VarianceThreshold(threshold=0.15),
     5. UnderDominanceEncoder(),
     6. SelectPercentile(percentile=90),
     7. LinearRegression()

	Entire dataset(80%) R^2 trained on entire dataset(80%):  0.01135886302781397
	Holdout data R^2 trained on entire dataset(80%):  0.0003007068134575075
	Dataset D1 R^2 on trained D1:  0.010646328941314898

••••••••••••••••••••••••••••••••••••••••••••••••••

**************************************************************************************
R Random Seed 4 - 9 Interactions
**************************************************************************************

---------- autoQTL output ----------

File name: /Users/elizabethzhang/v8/testing/0_data_sig_21/seed0_9inter_0sig_21.csv 

autoQTL parameters:
	population size = 100
	offspring_size = None
	generations = 25
	mutation rate = 0.9
	crossover rate = 0.1
	random state =  42

-------------------------------------------------
Evolution History:
Gen 1 - Best score on D2: 0.06281 	 Best score on D1-D2 diff: 9.55325
Gen 2 - Best score on D2: 0.06281 	 Best score on D1-D2 diff: 9.55325
Gen 3 - Best score on D2: 0.06281 	 Best score on D1-D2 diff: 9.55325
Gen 4 - Best score on D2: 0.06281 	 Best score on D1-D2 diff: 9.55325
Gen 5 - Best score on D2: 0.06281 	 Best score on D1-D2 diff: 9.55325
Gen 6 - Best score on D2: 0.06281 	 Best score on D1-D2 diff: 9.55325
Gen 7 - Best score on D2: 0.06281 	 Best score on D1-D2 diff: 9.55325
Gen 8 - Best score on D2: 0.06281 	 Best score on D1-D2 diff: 9.55325
Gen 9 - Best score on D2: 0.06281 	 Best score on D1-D2 diff: 9.55325
Gen 10 - Best score on D2: 0.06281 	 Best score on D1-D2 diff: 9.55325
Gen 11 - Best score on D2: 0.06281 	 Best score on D1-D2 diff: 14.82666
Gen 12 - Best score on D2: 0.06336 	 Best score on D1-D2 diff: 14.82666
Gen 13 - Best score on D2: 0.06336 	 Best score on D1-D2 diff: 14.82666
Gen 14 - Best score on D2: 0.06336 	 Best score on D1-D2 diff: 14.82666
Gen 15 - Best score on D2: 0.06336 	 Best score on D1-D2 diff: 14.82666
Gen 16 - Best score on D2: 0.06336 	 Best score on D1-D2 diff: 14.82666
Gen 17 - Best score on D2: 0.06675 	 Best score on D1-D2 diff: 14.82666
Gen 18 - Best score on D2: 0.06675 	 Best score on D1-D2 diff: 14.82666
Gen 19 - Best score on D2: 0.06675 	 Best score on D1-D2 diff: 14.82666
Gen 20 - Best score on D2: 0.06675 	 Best score on D1-D2 diff: 14.82666
Gen 21 - Best score on D2: 0.06675 	 Best score on D1-D2 diff: 14.82666
Gen 22 - Best score on D2: 0.06861 	 Best score on D1-D2 diff: 14.82666
Gen 23 - Best score on D2: 0.06861 	 Best score on D1-D2 diff: 14.82666
Gen 24 - Best score on D2: 0.06861 	 Best score on D1-D2 diff: 14.82666

-------------------------------------------------
Multiple Linear Regression:
	D2 Dataset R^2 trained on D1: -0.0037854512389898787
	Entire dataset(80%) R^2 trained on data (80%): 0.004161602481976834
	Holdout R^2 (20%) trained on data (80%): 0.0019441737219926258
	Dataset D1 R^2 on trained D1: 0.007067252549409431
	Combined Dataset (100%) R^2 trained on combined data (100%): 0.004343133534531418

-------------------------------------------------
Final Pareto Front Statistics:


-------------------------------------------------
Final Pareto Front:

Pipeline #1: 
Score on D2: 0.06861025883981331 |	D1-D2 diff: 1.4172850637330032
Pipeline steps: 
     1. HeterosisEncoder(),
     2. UnderDominanceEncoder(),
     3. RandomForestRegressor(bootstrap=False, max_features=0.25,
                              min_samples_leaf=2, min_samples_split=19,
                              random_state=42)

	Entire dataset(80%) R^2 trained on entire dataset(80%):  0.3133235333269554
	Holdout data R^2 trained on entire dataset(80%):  0.07209634446623536
	Dataset D1 R^2 on trained D1:  0.3164501210201409

••••••••••••••••••••••••••••••••••••••••••••••••••
Pipeline #2: 
Score on D2: 0.06714573671096513 |	D1-D2 diff: 1.418337282971124
Pipeline steps: 
     1. HeterosisEncoder(),
     2. RandomForestRegressor(bootstrap=False, max_features=0.25,
                              min_samples_leaf=2, min_samples_split=19,
                              random_state=42)

	Entire dataset(80%) R^2 trained on entire dataset(80%):  0.3139932930857642
	Holdout data R^2 trained on entire dataset(80%):  0.0715223949361774
	Dataset D1 R^2 on trained D1:  0.31425095891829025

••••••••••••••••••••••••••••••••••••••••••••••••••
Pipeline #3: 
Score on D2: 0.06687012747729892 |	D1-D2 diff: 1.4374524992097344
Pipeline steps: 
     1. HeterosisEncoder(),
     2. UnderDominanceEncoder(),
     3. RandomForestRegressor(bootstrap=False, max_features=0.25,
                              min_samples_leaf=5, min_samples_split=19,
                              random_state=42)

	Entire dataset(80%) R^2 trained on entire dataset(80%):  0.2984727622674498
	Holdout data R^2 trained on entire dataset(80%):  0.07115053401410243
	Dataset D1 R^2 on trained D1:  0.3010912137702969

••••••••••••••••••••••••••••••••••••••••••••••••••
Pipeline #4: 
Score on D2: 0.06675284435126239 |	D1-D2 diff: 1.462938264920894
Pipeline steps: 
     1. HeterosisEncoder(),
     2. UnderDominanceEncoder(),
     3. RandomForestRegressor(bootstrap=False, max_features=0.2,
                              min_samples_leaf=2, min_samples_split=19,
                              random_state=42)

	Entire dataset(80%) R^2 trained on entire dataset(80%):  0.28956219640609293
	Holdout data R^2 trained on entire dataset(80%):  0.07402515809276178
	Dataset D1 R^2 on trained D1:  0.2850740906050606

••••••••••••••••••••••••••••••••••••••••••••••••••
Pipeline #5: 
Score on D2: 0.06539869866224257 |	D1-D2 diff: 1.5142196970111363
Pipeline steps: 
     1. HeterosisEncoder(),
     2. UnderDominanceEncoder(),
     3. RandomForestRegressor(max_features=0.15000000000000002,
                              min_samples_leaf=4, min_samples_split=5,
                              random_state=42)

	Entire dataset(80%) R^2 trained on entire dataset(80%):  0.2567682459988512
	Holdout data R^2 trained on entire dataset(80%):  0.06688142393694829
	Dataset D1 R^2 on trained D1:  0.2556135557026601

••••••••••••••••••••••••••••••••••••••••••••••••••
Pipeline #6: 
Score on D2: 0.06336232244388884 |	D1-D2 diff: 1.5441557314192462
Pipeline steps: 
     1. HeterosisEncoder(),
     2. HeterosisEncoder(),
     3. UnderDominanceEncoder(),
     4. RandomForestRegressor(max_features=0.15000000000000002,
                              min_samples_leaf=2, min_samples_split=13,
                              random_state=42)

	Entire dataset(80%) R^2 trained on entire dataset(80%):  0.24279799736716068
	Holdout data R^2 trained on entire dataset(80%):  0.07010946387414618
	Dataset D1 R^2 on trained D1:  0.23925007880535065

••••••••••••••••••••••••••••••••••••••••••••••••••
Pipeline #7: 
Score on D2: 0.06281266889297821 |	D1-D2 diff: 1.66707415294585
Pipeline steps: 
     1. HeterosisEncoder(),
     2. RandomForestRegressor(bootstrap=False, max_features=0.3,
                              min_samples_leaf=17, min_samples_split=6,
                              random_state=42)

	Entire dataset(80%) R^2 trained on entire dataset(80%):  0.19458423499664668
	Holdout data R^2 trained on entire dataset(80%):  0.06823834265096151
	Dataset D1 R^2 on trained D1:  0.19228600179282251

••••••••••••••••••••••••••••••••••••••••••••••••••
Pipeline #8: 
Score on D2: 0.0615766160378568 |	D1-D2 diff: 1.6839621430295864
Pipeline steps: 
     1. HeterosisEncoder(),
     2. HeterosisEncoder(),
     3. RandomForestRegressor(bootstrap=False, max_features=0.3,
                              min_samples_leaf=18,
                              min_samples_split=18,
                              random_state=42)

	Entire dataset(80%) R^2 trained on entire dataset(80%):  0.18808380995052365
	Holdout data R^2 trained on entire dataset(80%):  0.06695478386425158
	Dataset D1 R^2 on trained D1:  0.18593374995426148

••••••••••••••••••••••••••••••••••••••••••••••••••
Pipeline #9: 
Score on D2: 0.06130005078919998 |	D1-D2 diff: 1.7542109747905046
Pipeline steps: 
     1. HeterosisEncoder(),
     2. RandomForestRegressor(max_features=0.4, min_samples_leaf=16,
                              min_samples_split=14,
                              random_state=42)

	Entire dataset(80%) R^2 trained on entire dataset(80%):  0.1712523275429354
	Holdout data R^2 trained on entire dataset(80%):  0.06315007584378396
	Dataset D1 R^2 on trained D1:  0.16690218735992712

••••••••••••••••••••••••••••••••••••••••••••••••••
Pipeline #10: 
Score on D2: 0.05981042662149161 |	D1-D2 diff: 1.795394183437296
Pipeline steps: 
     1. HeterosisEncoder(),
     2. UnderDominanceEncoder(),
     3. RandomForestRegressor(max_features=0.55, min_samples_leaf=20,
                              min_samples_split=14,
                              random_state=42)

	Entire dataset(80%) R^2 trained on entire dataset(80%):  0.16023517443622204
	Holdout data R^2 trained on entire dataset(80%):  0.0641795377510016
	Dataset D1 R^2 on trained D1:  0.1560515634908044

••••••••••••••••••••••••••••••••••••••••••••••••••
Pipeline #11: 
Score on D2: 0.05745679958924699 |	D1-D2 diff: 1.8887991479078217
Pipeline steps: 
     1. HeterosisEncoder(),
     2. VarianceThreshold(threshold=0.1),
     3. RandomForestRegressor(max_features=0.3, min_samples_leaf=19,
                              random_state=42)

	Entire dataset(80%) R^2 trained on entire dataset(80%):  0.1421421248036967
	Holdout data R^2 trained on entire dataset(80%):  0.06639142137025089
	Dataset D1 R^2 on trained D1:  0.1360268238794462

••••••••••••••••••••••••••••••••••••••••••••••••••
Pipeline #12: 
Score on D2: 0.05744049228917114 |	D1-D2 diff: 1.8908446350631136
Pipeline steps: 
     1. HeterosisEncoder(),
     2. RecessiveEncoder(),
     3. OverDominanceEncoder(),
     4. HeterosisEncoder(),
     5. VarianceThreshold(threshold=0.1),
     6. RandomForestRegressor(max_features=0.3, min_samples_leaf=19,
                              min_samples_split=3, random_state=42)

	Entire dataset(80%) R^2 trained on entire dataset(80%):  0.1428985419654336
	Holdout data R^2 trained on entire dataset(80%):  0.06404120459771523
	Dataset D1 R^2 on trained D1:  0.13567108440477105

••••••••••••••••••••••••••••••••••••••••••••••••••
Pipeline #13: 
Score on D2: 0.05624323460170444 |	D1-D2 diff: 1.9045314120721712
Pipeline steps: 
     1. HeterosisEncoder(),
     2. UnderDominanceEncoder(),
     3. OverDominanceEncoder(),
     4. RandomForestRegressor(max_features=0.3, min_samples_leaf=20,
                              min_samples_split=16,
                              random_state=42)

	Entire dataset(80%) R^2 trained on entire dataset(80%):  0.13654466640904772
	Holdout data R^2 trained on entire dataset(80%):  0.06282588757566077
	Dataset D1 R^2 on trained D1:  0.13224915804990645

••••••••••••••••••••••••••••••••••••••••••••••••••
Pipeline #14: 
Score on D2: 0.0549403065663141 |	D1-D2 diff: 1.9135428186181835
Pipeline steps: 
     1. HeterosisEncoder(),
     2. UnderDominanceEncoder(),
     3. VarianceThreshold(threshold=0.05),
     4. RandomForestRegressor(max_features=0.3, min_samples_leaf=20,
                              min_samples_split=16,
                              random_state=42)

	Entire dataset(80%) R^2 trained on entire dataset(80%):  0.13706044002370998
	Holdout data R^2 trained on entire dataset(80%):  0.06198916899790108
	Dataset D1 R^2 on trained D1:  0.1295245796170985

••••••••••••••••••••••••••••••••••••••••••••••••••
Pipeline #15: 
Score on D2: 0.054126228782949926 |	D1-D2 diff: 1.93553700707817
Pipeline steps: 
     1. HeterosisEncoder(),
     2. OverDominanceEncoder(),
     3. UnderDominanceEncoder(),
     4. RandomForestRegressor(max_features=0.25, min_samples_leaf=20,
                              min_samples_split=14,
                              random_state=42)

	Entire dataset(80%) R^2 trained on entire dataset(80%):  0.12815552477417658
	Holdout data R^2 trained on entire dataset(80%):  0.06238106424029044
	Dataset D1 R^2 on trained D1:  0.1253777404222215

••••••••••••••••••••••••••••••••••••••••••••••••••
Pipeline #16: 
Score on D2: 0.053073338255665736 |	D1-D2 diff: 1.9465107599457396
Pipeline steps: 
     1. HeterosisEncoder(),
     2. UnderDominanceEncoder(),
     3. RandomForestRegressor(max_features=0.25, min_samples_leaf=20,
                              min_samples_split=14,
                              random_state=42)

	Entire dataset(80%) R^2 trained on entire dataset(80%):  0.1282510169021508
	Holdout data R^2 trained on entire dataset(80%):  0.05948769378866059
	Dataset D1 R^2 on trained D1:  0.1227316211899595

••••••••••••••••••••••••••••••••••••••••••••••••••
Pipeline #17: 
Score on D2: 0.05041684429668969 |	D1-D2 diff: 2.0047377013396916
Pipeline steps: 
     1. HeterosisEncoder(),
     2. UnderDominanceEncoder(),
     3. RandomForestRegressor(max_features=0.2, min_samples_leaf=20,
                              min_samples_split=13,
                              random_state=42)

	Entire dataset(80%) R^2 trained on entire dataset(80%):  0.11627693013669871
	Holdout data R^2 trained on entire dataset(80%):  0.06055850927732598
	Dataset D1 R^2 on trained D1:  0.11232812224041477

••••••••••••••••••••••••••••••••••••••••••••••••••
Pipeline #18: 
Score on D2: 0.04862134869103629 |	D1-D2 diff: 2.005996393651755
Pipeline steps: 
     1. HeterosisEncoder(),
     2. FeatureEncodingFrequencySelector(threshold=0.3),
     3. UnderDominanceEncoder(),
     4. RandomForestRegressor(max_features=0.15000000000000002,
                              min_samples_leaf=16, min_samples_split=5,
                              random_state=42)

	Entire dataset(80%) R^2 trained on entire dataset(80%):  0.11404054245144657
	Holdout data R^2 trained on entire dataset(80%):  0.05458933991315307
	Dataset D1 R^2 on trained D1:  0.11037738421143439

••••••••••••••••••••••••••••••••••••••••••••••••••
Pipeline #19: 
Score on D2: 0.04724959257905448 |	D1-D2 diff: 2.014273998984487
Pipeline steps: 
     1. HeterosisEncoder(),
     2. FeatureEncodingFrequencySelector(threshold=0.15),
     3. UnderDominanceEncoder(),
     4. RecessiveEncoder(),
     5. RandomForestRegressor(max_features=0.15000000000000002,
                              min_samples_leaf=16, min_samples_split=5,
                              random_state=42)

	Entire dataset(80%) R^2 trained on entire dataset(80%):  0.11333350510886309
	Holdout data R^2 trained on entire dataset(80%):  0.05727383603920666
	Dataset D1 R^2 on trained D1:  0.10799672937399774

••••••••••••••••••••••••••••••••••••••••••••••••••
Pipeline #20: 
Score on D2: 0.04722971748217408 |	D1-D2 diff: 2.0377689571388515
Pipeline steps: 
     1. UnderDominanceEncoder(),
     2. RecessiveEncoder(),
     3. RandomForestRegressor(max_features=0.15000000000000002,
                              min_samples_leaf=16,
                              min_samples_split=13,
                              random_state=42)

	Entire dataset(80%) R^2 trained on entire dataset(80%):  0.11491705943822528
	Holdout data R^2 trained on entire dataset(80%):  0.05732165283622859
	Dataset D1 R^2 on trained D1:  0.10522333926759464

••••••••••••••••••••••••••••••••••••••••••••••••••
Pipeline #21: 
Score on D2: 0.0463401360062311 |	D1-D2 diff: 2.111465148034802
Pipeline steps: 
     1. HeterosisEncoder(),
     2. FeatureEncodingFrequencySelector(threshold=0.05),
     3. UnderDominanceEncoder(),
     4. RandomForestRegressor(max_features=0.15000000000000002,
                              min_samples_leaf=19, min_samples_split=5,
                              random_state=42)

	Entire dataset(80%) R^2 trained on entire dataset(80%):  0.10257218927144163
	Holdout data R^2 trained on entire dataset(80%):  0.0556215042471192
	Dataset D1 R^2 on trained D1:  0.09665129599698252

••••••••••••••••••••••••••••••••••••••••••••••••••
Pipeline #22: 
Score on D2: 0.045799557071355745 |	D1-D2 diff: 2.1207182127744777
Pipeline steps: 
     1. HeterosisEncoder(),
     2. VarianceThreshold(threshold=0.1),
     3. UnderDominanceEncoder(),
     4. RandomForestRegressor(max_features=0.15000000000000002,
                              min_samples_leaf=20,
                              min_samples_split=14,
                              random_state=42)

	Entire dataset(80%) R^2 trained on entire dataset(80%):  0.10062536956809731
	Holdout data R^2 trained on entire dataset(80%):  0.05372611741124578
	Dataset D1 R^2 on trained D1:  0.0952383815082315

••••••••••••••••••••••••••••••••••••••••••••••••••
Pipeline #23: 
Score on D2: 0.0438174421167461 |	D1-D2 diff: 2.154494134493999
Pipeline steps: 
     1. HeterosisEncoder(),
     2. RandomForestRegressor(max_features=0.1, min_samples_leaf=15,
                              min_samples_split=16,
                              random_state=42)

	Entire dataset(80%) R^2 trained on entire dataset(80%):  0.09702965053276535
	Holdout data R^2 trained on entire dataset(80%):  0.05132856167471056
	Dataset D1 R^2 on trained D1:  0.09022820803776632

••••••••••••••••••••••••••••••••••••••••••••••••••
Pipeline #24: 
Score on D2: 0.04295149077074245 |	D1-D2 diff: 2.173010282349685
Pipeline steps: 
     1. HeterosisEncoder(),
     2. RandomForestRegressor(max_features=0.05, min_samples_leaf=16,
                              min_samples_split=14,
                              random_state=42)

	Entire dataset(80%) R^2 trained on entire dataset(80%):  0.09338671034703505
	Holdout data R^2 trained on entire dataset(80%):  0.0489695507995096
	Dataset D1 R^2 on trained D1:  0.08780050219578406

••••••••••••••••••••••••••••••••••••••••••••••••••
Pipeline #25: 
Score on D2: 0.04103795971736102 |	D1-D2 diff: 2.2024607198068895
Pipeline steps: 
     1. HeterosisEncoder(),
     2. OverDominanceEncoder(),
     3. OverDominanceEncoder(),
     4. RandomForestRegressor(max_features=0.1, min_samples_leaf=17,
                              min_samples_split=16,
                              random_state=42)

	Entire dataset(80%) R^2 trained on entire dataset(80%):  0.091743967240697
	Holdout data R^2 trained on entire dataset(80%):  0.04812062220954394
	Dataset D1 R^2 on trained D1:  0.08353584436832262

••••••••••••••••••••••••••••••••••••••••••••••••••
Pipeline #26: 
Score on D2: 0.040420446375585395 |	D1-D2 diff: 2.2113678925371394
Pipeline steps: 
     1. HeterosisEncoder(),
     2. VarianceThreshold(threshold=0.05),
     3. RandomForestRegressor(max_features=0.1, min_samples_leaf=17,
                              min_samples_split=16,
                              random_state=42)

	Entire dataset(80%) R^2 trained on entire dataset(80%):  0.08989784411709156
	Holdout data R^2 trained on entire dataset(80%):  0.047226353377087804
	Dataset D1 R^2 on trained D1:  0.08223774761579172

••••••••••••••••••••••••••••••••••••••••••••••••••
Pipeline #27: 
Score on D2: 0.04024829581599998 |	D1-D2 diff: 2.323598756671496
Pipeline steps: 
     1. HeterosisEncoder(),
     2. RecessiveEncoder(),
     3. RandomForestRegressor(max_features=0.1, min_samples_leaf=20,
                              min_samples_split=14,
                              random_state=42)

	Entire dataset(80%) R^2 trained on entire dataset(80%):  0.08287354568024441
	Holdout data R^2 trained on entire dataset(80%):  0.04788152053100181
	Dataset D1 R^2 on trained D1:  0.07455314057399642

••••••••••••••••••••••••••••••••••••••••••••••••••
Pipeline #28: 
Score on D2: 0.022647824089255475 |	D1-D2 diff: 3.5230774947481938
Pipeline steps: 
     1. HeterosisEncoder(),
     2. UnderDominanceEncoder(),
     3. DecisionTreeRegressor(max_depth=2, min_samples_leaf=19,
                              min_samples_split=3, random_state=42)

	Entire dataset(80%) R^2 trained on entire dataset(80%):  0.030049300332429585
	Holdout data R^2 trained on entire dataset(80%):  0.03271122078502586
	Dataset D1 R^2 on trained D1:  0.02913881820346187

••••••••••••••••••••••••••••••••••••••••••••••••••
Pipeline #29: 
Score on D2: 0.022200776049764004 |	D1-D2 diff: 6.498318108609801
Pipeline steps: 
     1. UnderDominanceEncoder(),
     2. FeatureEncodingFrequencySelector(threshold=0.2),
     3. SelectPercentile(percentile=70),
     4. LinearRegression()

	Entire dataset(80%) R^2 trained on entire dataset(80%):  0.02314082478887236
	Holdout data R^2 trained on entire dataset(80%):  0.011028798704859843
	Dataset D1 R^2 on trained D1:  0.022761560716946017

••••••••••••••••••••••••••••••••••••••••••••••••••
Pipeline #30: 
Score on D2: 0.020052412461515345 |	D1-D2 diff: 8.6849557053187
Pipeline steps: 
     1. VarianceThreshold(threshold=0.35),
     2. OverDominanceEncoder(),
     3. DominantEncoder(),
     4. OverDominanceEncoder(),
     5. SelectPercentile(percentile=15),
     6. LinearRegression()

	Entire dataset(80%) R^2 trained on entire dataset(80%):  0.02039110670177724
	Holdout data R^2 trained on entire dataset(80%):  0.0064690647540328605
	Dataset D1 R^2 on trained D1:  0.01987664860675542

••••••••••••••••••••••••••••••••••••••••••••••••••
Pipeline #31: 
Score on D2: 0.011615020444962654 |	D1-D2 diff: 14.826664973233395
Pipeline steps: 
     1. OverDominanceEncoder(),
     2. DominantEncoder(),
     3. SelectPercentile(percentile=5),
     4. RandomForestRegressor(max_features=0.6500000000000001,
                              min_samples_leaf=16, random_state=42)

	Entire dataset(80%) R^2 trained on entire dataset(80%):  0.011998881040375053
	Holdout data R^2 trained on entire dataset(80%):  0.005022822298971885
	Dataset D1 R^2 on trained D1:  0.011594327318923292

••••••••••••••••••••••••••••••••••••••••••••••••••

**************************************************************************************
R Random Seed 100 - 1 Interactions
**************************************************************************************


 ----------------------------- 
The autoqtl seed is:  0 


Score on D2 = 0.07205030304932947 |	Diff = 1.4900678875469333 
The Pipeline details: Pipeline(steps=[('variancethreshold', VarianceThreshold(threshold=0.1)),
                ('randomforestregressor',
                 RandomForestRegressor(max_features=0.35000000000000003,
                                       min_samples_leaf=9, min_samples_split=14,
                                       random_state=42))])

 Entire dataset(80%) R^2 trained on entire dataset(80%):  0.26337074396657956
Holdout data R^2 trained on entire dataset(80%):  0.08823604464275947
Dataset D1 score on trained D1:  0.2749006611212267

Score on D2 = 0.07150934311348 |	Diff = 1.5828783024845816 
The Pipeline details: Pipeline(steps=[('randomforestregressor',
                 RandomForestRegressor(max_features=0.25, min_samples_leaf=10,
                                       min_samples_split=4, random_state=42))])

 Entire dataset(80%) R^2 trained on entire dataset(80%):  0.22170158570465226
Holdout data R^2 trained on entire dataset(80%):  0.08879063040707957
Dataset D1 score on trained D1:  0.23080718642679632

Score on D2 = 0.07110705280498264 |	Diff = 2.6037185561700036 
The Pipeline details: Pipeline(steps=[('variancethreshold', VarianceThreshold(threshold=0.25)),
                ('linearregression', LinearRegression())])

 Entire dataset(80%) R^2 trained on entire dataset(80%):  0.08493133592949698
Holdout data R^2 trained on entire dataset(80%):  0.09380481144723751
Dataset D1 score on trained D1:  0.09286529702585833

Score on D2 = 0.0683096399383194 |	Diff = 2.713241877535451 
The Pipeline details: Pipeline(steps=[('variancethreshold', VarianceThreshold(threshold=0.35)),
                ('linearregression', LinearRegression())])

 Entire dataset(80%) R^2 trained on entire dataset(80%):  0.08006215720647292
Holdout data R^2 trained on entire dataset(80%):  0.08672898663525042
Dataset D1 score on trained D1:  0.08676174648869572

Score on D2 = 0.05777916942681893 |	Diff = 2.9003108415064984 
The Pipeline details: Pipeline(steps=[('variancethreshold', VarianceThreshold(threshold=0.2)),
                ('recessiveencoder', RecessiveEncoder()),
                ('heterosisencoder-1', HeterosisEncoder()),
                ('heterosisencoder-2', HeterosisEncoder()),
                ('linearregression', LinearRegression())])

 Entire dataset(80%) R^2 trained on entire dataset(80%):  0.06770661263102962
Holdout data R^2 trained on entire dataset(80%):  0.08971240911762424
Dataset D1 score on trained D1:  0.07191176125326137

Score on D2 = 0.05700705597897571 |	Diff = 2.909858170289777 
The Pipeline details: Pipeline(steps=[('recessiveencoder', RecessiveEncoder()),
                ('selectpercentile',
                 SelectPercentile(percentile=90,
                                  score_func=<function f_regression at 0x000001C57A518AF0>)),
                ('linearregression', LinearRegression())])

 Entire dataset(80%) R^2 trained on entire dataset(80%):  0.06712573647279951
Holdout data R^2 trained on entire dataset(80%):  0.08731065496005141
Dataset D1 score on trained D1:  0.07095508087777291

Score on D2 = 0.04539114436696445 |	Diff = 4.043827842624892 
The Pipeline details: Pipeline(steps=[('recessiveencoder', RecessiveEncoder()),
                ('heterosisencoder', HeterosisEncoder()),
                ('variancethreshold', VarianceThreshold(threshold=0.1)),
                ('linearregression', LinearRegression())])

 Entire dataset(80%) R^2 trained on entire dataset(80%):  0.05040686072450129
Holdout data R^2 trained on entire dataset(80%):  0.07812298217412628
Dataset D1 score on trained D1:  0.04913078067262577

Score on D2 = 0.027740153551462088 |	Diff = 7.10125456095882 
The Pipeline details: Pipeline(steps=[('variancethreshold', VarianceThreshold(threshold=0.35)),
                ('featureencodingfrequencyselector',
                 FeatureEncodingFrequencySelector(threshold=0.2)),
                ('linearregression', LinearRegression())])

 Entire dataset(80%) R^2 trained on entire dataset(80%):  0.029057714349402297
Holdout data R^2 trained on entire dataset(80%):  0.034036969959107544
Dataset D1 score on trained D1:  0.02734691175167414

Score on D2 = -0.000257273102276967 |	Diff = 7.895895722140984 
The Pipeline details: Pipeline(steps=[('recessiveencoder-1', RecessiveEncoder()),
                ('overdominanceencoder', OverDominanceEncoder()),
                ('recessiveencoder-2', RecessiveEncoder()),
                ('linearregression', LinearRegression())])

 Entire dataset(80%) R^2 trained on entire dataset(80%):  0.0
Holdout data R^2 trained on entire dataset(80%):  -0.004656297894350514
Dataset D1 score on trained D1:  0.0
Holdout LR on 80% trained data:  0.09722998181572384
Entire Dataset R^2 using LR:  0.09210967107922619
D2 Dataset R^2 value on only LR model trained on D1:  0.06698286547682253
80% Dataset R^2 using LR:  0.08905442541955544

**************************************************************************************
R Random Seed 100 - 2 Interactions
**************************************************************************************


 ----------------------------- 
The autoqtl seed is:  0 


Score on D2 = 0.07279256820647217 |	Diff = 1.6300055346638938 
The Pipeline details: Pipeline(steps=[('underdominanceencoder', UnderDominanceEncoder()),
                ('randomforestregressor',
                 RandomForestRegressor(max_features=0.55, min_samples_leaf=16,
                                       min_samples_split=12,
                                       random_state=42))])

 Entire dataset(80%) R^2 trained on entire dataset(80%):  0.21903394893782036
Holdout data R^2 trained on entire dataset(80%):  0.09315732748854344
Dataset D1 score on trained D1:  0.21445140906519644

Score on D2 = 0.07205130102141943 |	Diff = 1.638067320574857 
The Pipeline details: Pipeline(steps=[('underdominanceencoder', UnderDominanceEncoder()),
                ('randomforestregressor',
                 RandomForestRegressor(max_features=0.6000000000000001,
                                       min_samples_leaf=17,
                                       min_samples_split=14,
                                       random_state=42))])

 Entire dataset(80%) R^2 trained on entire dataset(80%):  0.2177843659054306
Holdout data R^2 trained on entire dataset(80%):  0.09569125081952523
Dataset D1 score on trained D1:  0.21094195251434056

Score on D2 = 0.06924712420778911 |	Diff = 1.6516006197240756 
The Pipeline details: Pipeline(steps=[('variancethreshold', VarianceThreshold(threshold=0.25)),
                ('randomforestregressor',
                 RandomForestRegressor(max_features=0.45, min_samples_leaf=16,
                                       min_samples_split=14,
                                       random_state=42))])

 Entire dataset(80%) R^2 trained on entire dataset(80%):  0.20131236078107262
Holdout data R^2 trained on entire dataset(80%):  0.08987118919298354
Dataset D1 score on trained D1:  0.20364111530040652

Score on D2 = 0.06818522790743198 |	Diff = 2.4907749897854403 
The Pipeline details: Pipeline(steps=[('variancethreshold', VarianceThreshold(threshold=0.25)),
                ('linearregression', LinearRegression())])

 Entire dataset(80%) R^2 trained on entire dataset(80%):  0.08380568611039929
Holdout data R^2 trained on entire dataset(80%):  0.08784078807583628
Dataset D1 score on trained D1:  0.0941665959469542

Score on D2 = 0.06553162156313419 |	Diff = 2.5845087366809385 
The Pipeline details: Pipeline(steps=[('variancethreshold', VarianceThreshold(threshold=0.35)),
                ('linearregression', LinearRegression())])

 Entire dataset(80%) R^2 trained on entire dataset(80%):  0.07897930954601107
Holdout data R^2 trained on entire dataset(80%):  0.08054990156065911
Dataset D1 score on trained D1:  0.08794400178658146

Score on D2 = 0.055720254866827745 |	Diff = 2.8016484825931114 
The Pipeline details: Pipeline(steps=[('recessiveencoder', RecessiveEncoder()),
                ('selectpercentile',
                 SelectPercentile(percentile=90,
                                  score_func=<function f_regression at 0x000001C57A518AF0>)),
                ('linearregression', LinearRegression())])

 Entire dataset(80%) R^2 trained on entire dataset(80%):  0.06713376501056312
Holdout data R^2 trained on entire dataset(80%):  0.0794161237338824
Dataset D1 score on trained D1:  0.07195126029071053

Score on D2 = 0.041946185719092366 |	Diff = 3.519380463804678 
The Pipeline details: Pipeline(steps=[('recessiveencoder', RecessiveEncoder()),
                ('featureencodingfrequencyselector',
                 FeatureEncodingFrequencySelector(threshold=0.2)),
                ('linearregression', LinearRegression())])

 Entire dataset(80%) R^2 trained on entire dataset(80%):  0.04775986019615375
Holdout data R^2 trained on entire dataset(80%):  0.06643626405458969
Dataset D1 score on trained D1:  0.048464497420518726

Score on D2 = 0.018497949456502516 |	Diff = 3.939195921820408 
The Pipeline details: Pipeline(steps=[('selectpercentile',
                 SelectPercentile(score_func=<function f_regression at 0x000001C57A518AF0>)),
                ('linearregression', LinearRegression())])

 Entire dataset(80%) R^2 trained on entire dataset(80%):  0.0218732213381565
Holdout data R^2 trained on entire dataset(80%):  0.0267011380939165
Dataset D1 score on trained D1:  0.022651023494472455

Score on D2 = 0.015483595685791163 |	Diff = 4.1529218295262105 
The Pipeline details: Pipeline(steps=[('decisiontreeregressor',
                 DecisionTreeRegressor(max_depth=1, min_samples_leaf=12,
                                       min_samples_split=16,
                                       random_state=42))])

 Entire dataset(80%) R^2 trained on entire dataset(80%):  0.014067044334259982
Holdout data R^2 trained on entire dataset(80%):  0.03411708381973
Dataset D1 score on trained D1:  0.012121694269220273
Holdout LR on 80% trained data:  0.09160415695702939
Entire Dataset R^2 using LR:  0.09017080783629383
D2 Dataset R^2 value on only LR model trained on D1:  0.06405159367085389
80% Dataset R^2 using LR:  0.08799876130462325

**************************************************************************************
R Random Seed 100 - 3 Interactions
**************************************************************************************


 ----------------------------- 
The autoqtl seed is:  0 


Score on D2 = 0.08428116789789264 |	Diff = 1.6427324185017826 
The Pipeline details: Pipeline(steps=[('variancethreshold', VarianceThreshold(threshold=0.25)),
                ('underdominanceencoder', UnderDominanceEncoder()),
                ('randomforestregressor',
                 RandomForestRegressor(max_features=0.6000000000000001,
                                       min_samples_leaf=17, min_samples_split=7,
                                       random_state=42))])

 Entire dataset(80%) R^2 trained on entire dataset(80%):  0.22659505334694152
Holdout data R^2 trained on entire dataset(80%):  0.11449362641963945
Dataset D1 score on trained D1:  0.2216008181932413

Score on D2 = 0.07774797902155595 |	Diff = 1.6467040305704033 
The Pipeline details: Pipeline(steps=[('underdominanceencoder', UnderDominanceEncoder()),
                ('randomforestregressor',
                 RandomForestRegressor(max_features=0.6000000000000001,
                                       min_samples_leaf=18,
                                       min_samples_split=15,
                                       random_state=42))])

 Entire dataset(80%) R^2 trained on entire dataset(80%):  0.21866592410865116
Holdout data R^2 trained on entire dataset(80%):  0.11736128147437541
Dataset D1 score on trained D1:  0.21374763380363526

Score on D2 = 0.07387219809448609 |	Diff = 1.7593261574310894 
The Pipeline details: Pipeline(steps=[('underdominanceencoder', UnderDominanceEncoder()),
                ('randomforestregressor',
                 RandomForestRegressor(max_features=0.35000000000000003,
                                       min_samples_leaf=20,
                                       min_samples_split=14,
                                       random_state=42))])

 Entire dataset(80%) R^2 trained on entire dataset(80%):  0.1848760735825321
Holdout data R^2 trained on entire dataset(80%):  0.10747907169538296
Dataset D1 score on trained D1:  0.1782515415668856

Score on D2 = 0.07028636727109128 |	Diff = 1.8023769216765415 
The Pipeline details: Pipeline(steps=[('randomforestregressor',
                 RandomForestRegressor(max_features=0.3, min_samples_leaf=20,
                                       min_samples_split=3, random_state=42))])

 Entire dataset(80%) R^2 trained on entire dataset(80%):  0.16425436369529467
Holdout data R^2 trained on entire dataset(80%):  0.09386603527921378
Dataset D1 score on trained D1:  0.1650447256962303

Score on D2 = 0.06717221057162659 |	Diff = 1.809908082182493 
The Pipeline details: Pipeline(steps=[('variancethreshold', VarianceThreshold(threshold=0.2)),
                ('randomforestregressor',
                 RandomForestRegressor(max_features=0.25, min_samples_leaf=19,
                                       min_samples_split=7, random_state=42))])

 Entire dataset(80%) R^2 trained on entire dataset(80%):  0.1643550445482428
Holdout data R^2 trained on entire dataset(80%):  0.09079103823892432
Dataset D1 score on trained D1:  0.16036319993131465

Score on D2 = 0.06676968203087574 |	Diff = 1.8378633295288758 
The Pipeline details: Pipeline(steps=[('randomforestregressor',
                 RandomForestRegressor(max_features=0.2, min_samples_leaf=17,
                                       min_samples_split=14,
                                       random_state=42))])

 Entire dataset(80%) R^2 trained on entire dataset(80%):  0.1541528051349953
Holdout data R^2 trained on entire dataset(80%):  0.08782979248207912
Dataset D1 score on trained D1:  0.1544187192847375

Score on D2 = 0.06521166523678479 |	Diff = 1.858700202240838 
The Pipeline details: Pipeline(steps=[('randomforestregressor',
                 RandomForestRegressor(max_features=0.2, min_samples_leaf=18,
                                       min_samples_split=16,
                                       random_state=42))])

 Entire dataset(80%) R^2 trained on entire dataset(80%):  0.1490710130131886
Holdout data R^2 trained on entire dataset(80%):  0.08879568504857216
Dataset D1 score on trained D1:  0.14899595938213905

Score on D2 = 0.060180195735010766 |	Diff = 2.461768908769881 
The Pipeline details: Pipeline(steps=[('variancethreshold', VarianceThreshold(threshold=0.25)),
                ('linearregression', LinearRegression())])

 Entire dataset(80%) R^2 trained on entire dataset(80%):  0.07629362243677285
Holdout data R^2 trained on entire dataset(80%):  0.08622595218252793
Dataset D1 score on trained D1:  0.08740789031536378

Score on D2 = 0.06011782702735391 |	Diff = 2.6053972187138483 
The Pipeline details: Pipeline(steps=[('variancethreshold', VarianceThreshold(threshold=0.35)),
                ('linearregression', LinearRegression())])

 Entire dataset(80%) R^2 trained on entire dataset(80%):  0.07331366142398577
Holdout data R^2 trained on entire dataset(80%):  0.0810398805834287
Dataset D1 score on trained D1:  0.08182004990140479

Score on D2 = 0.057220890780110834 |	Diff = 2.6236959012543077 
The Pipeline details: Pipeline(steps=[('variancethreshold', VarianceThreshold(threshold=0.3)),
                ('selectpercentile',
                 SelectPercentile(percentile=85,
                                  score_func=<function f_regression at 0x000001C57A518AF0>)),
                ('linearregression', LinearRegression())])

 Entire dataset(80%) R^2 trained on entire dataset(80%):  0.06946048830340745
Holdout data R^2 trained on entire dataset(80%):  0.07609196469092194
Dataset D1 score on trained D1:  0.07832397891084109

Score on D2 = 0.05214211755873355 |	Diff = 3.180823944005439 
The Pipeline details: Pipeline(steps=[('variancethreshold', VarianceThreshold(threshold=0.3)),
                ('recessiveencoder', RecessiveEncoder()),
                ('selectpercentile',
                 SelectPercentile(percentile=85,
                                  score_func=<function f_regression at 0x000001C57A518AF0>)),
                ('linearregression', LinearRegression())])

 Entire dataset(80%) R^2 trained on entire dataset(80%):  0.059266557478976245
Holdout data R^2 trained on entire dataset(80%):  0.07135753805086664
Dataset D1 score on trained D1:  0.06191092327316572

Score on D2 = 0.04160502643050834 |	Diff = 3.711189871805578 
The Pipeline details: Pipeline(steps=[('overdominanceencoder', OverDominanceEncoder()),
                ('underdominanceencoder', UnderDominanceEncoder()),
                ('featureencodingfrequencyselector',
                 FeatureEncodingFrequencySelector(threshold=0.15)),
                ('linearregression', LinearRegression())])

 Entire dataset(80%) R^2 trained on entire dataset(80%):  0.04553077497939961
Holdout data R^2 trained on entire dataset(80%):  0.06097221706749423
Dataset D1 score on trained D1:  0.04687668534488498

Score on D2 = 0.0213393091134344 |	Diff = 4.164618234666142 
The Pipeline details: Pipeline(steps=[('recessiveencoder', RecessiveEncoder()),
                ('variancethreshold', VarianceThreshold(threshold=0.2)),
                ('linearregression', LinearRegression())])

 Entire dataset(80%) R^2 trained on entire dataset(80%):  0.0329666413929558
Holdout data R^2 trained on entire dataset(80%):  0.05089701397762447
Dataset D1 score on trained D1:  0.024663601497671217

Score on D2 = 0.01570882247310379 |	Diff = 4.782381836463257 
The Pipeline details: Pipeline(steps=[('selectpercentile',
                 SelectPercentile(percentile=5,
                                  score_func=<function f_regression at 0x000001C57A518AF0>)),
                ('randomforestregressor',
                 RandomForestRegressor(max_features=0.6500000000000001,
                                       min_samples_leaf=13, min_samples_split=3,
                                       random_state=42))])

 Entire dataset(80%) R^2 trained on entire dataset(80%):  0.015083628607762911
Holdout data R^2 trained on entire dataset(80%):  0.03247557091003228
Dataset D1 score on trained D1:  0.01379710809275947

Score on D2 = 0.014114707851561326 |	Diff = 5.892606365408273 
The Pipeline details: Pipeline(steps=[('selectpercentile',
                 SelectPercentile(percentile=5,
                                  score_func=<function f_regression at 0x000001C57A518AF0>)),
                ('linearregression', LinearRegression())])

 Entire dataset(80%) R^2 trained on entire dataset(80%):  0.01384515235546857
Holdout data R^2 trained on entire dataset(80%):  0.025744633173281906
Dataset D1 score on trained D1:  0.013285295921746543

Score on D2 = -0.0001646631828950973 |	Diff = 8.97936886084778 
The Pipeline details: Pipeline(steps=[('heterosisencoder', HeterosisEncoder()),
                ('dominantencoder', DominantEncoder()),
                ('randomforestregressor',
                 RandomForestRegressor(max_features=0.6500000000000001,
                                       min_samples_leaf=9, min_samples_split=16,
                                       random_state=42))])

 Entire dataset(80%) R^2 trained on entire dataset(80%):  -2.1012337203529796e-08
Holdout data R^2 trained on entire dataset(80%):  -0.004676142848626608
Dataset D1 score on trained D1:  -1.0841785897941492e-05
Holdout LR on 80% trained data:  0.08931620758815917
Entire Dataset R^2 using LR:  0.08372335589055102
D2 Dataset R^2 value on only LR model trained on D1:  0.055733535363206466
80% Dataset R^2 using LR:  0.0805605175830596

**************************************************************************************
R Random Seed 100 - 4 Interactions
**************************************************************************************


 ----------------------------- 
The autoqtl seed is:  0 


Score on D2 = 0.09653877425887047 |	Diff = 1.5319072966681873 
The Pipeline details: Pipeline(steps=[('underdominanceencoder', UnderDominanceEncoder()),
                ('randomforestregressor',
                 RandomForestRegressor(max_features=0.8, min_samples_leaf=14,
                                       min_samples_split=7, random_state=42))])

 Entire dataset(80%) R^2 trained on entire dataset(80%):  0.28046665512342184
Holdout data R^2 trained on entire dataset(80%):  0.1369707451201192
Dataset D1 score on trained D1:  0.2781196310172933

Score on D2 = 0.09142478938738274 |	Diff = 1.57448990925031 
The Pipeline details: Pipeline(steps=[('underdominanceencoder', UnderDominanceEncoder()),
                ('randomforestregressor',
                 RandomForestRegressor(max_features=0.55, min_samples_leaf=14,
                                       min_samples_split=12,
                                       random_state=42))])

 Entire dataset(80%) R^2 trained on entire dataset(80%):  0.25826660154401704
Holdout data R^2 trained on entire dataset(80%):  0.1357174752851874
Dataset D1 score on trained D1:  0.25414461624807394

Score on D2 = 0.0903780948851598 |	Diff = 1.576233707537977 
The Pipeline details: Pipeline(steps=[('underdominanceencoder', UnderDominanceEncoder()),
                ('randomforestregressor',
                 RandomForestRegressor(max_features=0.7500000000000001,
                                       min_samples_leaf=16,
                                       min_samples_split=13,
                                       random_state=42))])

 Entire dataset(80%) R^2 trained on entire dataset(80%):  0.25852637635594455
Holdout data R^2 trained on entire dataset(80%):  0.1352641550221112
Dataset D1 score on trained D1:  0.2523790435021681

Score on D2 = 0.0901364622581915 |	Diff = 1.6167231725033957 
The Pipeline details: Pipeline(steps=[('underdominanceencoder', UnderDominanceEncoder()),
                ('randomforestregressor',
                 RandomForestRegressor(max_features=0.55, min_samples_leaf=16,
                                       min_samples_split=12,
                                       random_state=42))])

 Entire dataset(80%) R^2 trained on entire dataset(80%):  0.23987923804596634
Holdout data R^2 trained on entire dataset(80%):  0.13280472840842172
Dataset D1 score on trained D1:  0.2365082400129308

Score on D2 = 0.09011676061738239 |	Diff = 1.650572808021212 
The Pipeline details: Pipeline(steps=[('underdominanceencoder', UnderDominanceEncoder()),
                ('randomforestregressor',
                 RandomForestRegressor(max_features=0.6500000000000001,
                                       min_samples_leaf=19,
                                       min_samples_split=20,
                                       random_state=42))])

 Entire dataset(80%) R^2 trained on entire dataset(80%):  0.22974960538821065
Holdout data R^2 trained on entire dataset(80%):  0.13235344074476962
Dataset D1 score on trained D1:  0.22484581306971507

Score on D2 = 0.07573773899797331 |	Diff = 1.6704932454799413 
The Pipeline details: Pipeline(steps=[('randomforestregressor',
                 RandomForestRegressor(max_features=0.6500000000000001,
                                       min_samples_leaf=19,
                                       min_samples_split=20,
                                       random_state=42))])

 Entire dataset(80%) R^2 trained on entire dataset(80%):  0.20552874762425233
Holdout data R^2 trained on entire dataset(80%):  0.12023913706678202
Dataset D1 score on trained D1:  0.2041543203796634

Score on D2 = 0.0737107557743566 |	Diff = 1.7091450665708408 
The Pipeline details: Pipeline(steps=[('randomforestregressor',
                 RandomForestRegressor(max_features=0.2, min_samples_leaf=12,
                                       min_samples_split=14,
                                       random_state=42))])

 Entire dataset(80%) R^2 trained on entire dataset(80%):  0.1892114200926427
Holdout data R^2 trained on entire dataset(80%):  0.10451779981788756
Dataset D1 score on trained D1:  0.19089906731545192

Score on D2 = 0.06819341359736741 |	Diff = 1.8391715742129988 
The Pipeline details: Pipeline(steps=[('randomforestregressor',
                 RandomForestRegressor(max_features=0.15000000000000002,
                                       min_samples_leaf=13, min_samples_split=3,
                                       random_state=42))])

 Entire dataset(80%) R^2 trained on entire dataset(80%):  0.15524211675186506
Holdout data R^2 trained on entire dataset(80%):  0.09270809258735158
Dataset D1 score on trained D1:  0.15559332978075102

Score on D2 = 0.06063271439310247 |	Diff = 1.934954457050678 
The Pipeline details: Pipeline(steps=[('randomforestregressor',
                 RandomForestRegressor(max_features=0.1, min_samples_leaf=11,
                                       min_samples_split=12,
                                       random_state=42))])

 Entire dataset(80%) R^2 trained on entire dataset(80%):  0.13392444337279175
Holdout data R^2 trained on entire dataset(80%):  0.08105643124703987
Dataset D1 score on trained D1:  0.13197007057199261

Score on D2 = 0.059406378926390335 |	Diff = 1.9453614294040804 
The Pipeline details: Pipeline(steps=[('randomforestregressor',
                 RandomForestRegressor(bootstrap=False, max_features=0.1,
                                       min_samples_leaf=18, min_samples_split=5,
                                       random_state=42))])

 Entire dataset(80%) R^2 trained on entire dataset(80%):  0.13231088639461963
Holdout data R^2 trained on entire dataset(80%):  0.08179892660446786
Dataset D1 score on trained D1:  0.1292294258351171

Score on D2 = 0.05767993736324262 |	Diff = 2.7636566026109044 
The Pipeline details: Pipeline(steps=[('variancethreshold', VarianceThreshold(threshold=0.35)),
                ('linearregression', LinearRegression())])

 Entire dataset(80%) R^2 trained on entire dataset(80%):  0.06854462176537957
Holdout data R^2 trained on entire dataset(80%):  0.07803350234800666
Dataset D1 score on trained D1:  0.0748220239460724

Score on D2 = 0.057600292012768506 |	Diff = 2.849942170646661 
The Pipeline details: Pipeline(steps=[('variancethreshold', VarianceThreshold(threshold=0.15)),
                ('recessiveencoder', RecessiveEncoder()),
                ('overdominanceencoder', OverDominanceEncoder()),
                ('linearregression', LinearRegression())])

 Entire dataset(80%) R^2 trained on entire dataset(80%):  0.0682501087605979
Holdout data R^2 trained on entire dataset(80%):  0.09638496283996789
Dataset D1 score on trained D1:  0.07275877739937808

Score on D2 = 0.055451684269020474 |	Diff = 2.905511887727775 
The Pipeline details: Pipeline(steps=[('recessiveencoder', RecessiveEncoder()),
                ('selectpercentile-1',
                 SelectPercentile(percentile=85,
                                  score_func=<function f_regression at 0x000001C57A518AF0>)),
                ('selectpercentile-2',
                 SelectPercentile(percentile=90,
                                  score_func=<function f_regression at 0x000001C57A518AF0>)),
                ('linearregression', LinearRegression())])

 Entire dataset(80%) R^2 trained on entire dataset(80%):  0.06666088600646791
Holdout data R^2 trained on entire dataset(80%):  0.0922408824952683
Dataset D1 score on trained D1:  0.06948335462510036

Score on D2 = 0.05406930170843127 |	Diff = 2.9565588709670085 
The Pipeline details: Pipeline(steps=[('recessiveencoder', RecessiveEncoder()),
                ('selectpercentile',
                 SelectPercentile(percentile=65,
                                  score_func=<function f_regression at 0x000001C57A518AF0>)),
                ('linearregression', LinearRegression())])

 Entire dataset(80%) R^2 trained on entire dataset(80%):  0.06661255339110572
Holdout data R^2 trained on entire dataset(80%):  0.09164049774254035
Dataset D1 score on trained D1:  0.06715671675672974

Score on D2 = 0.04353619930273145 |	Diff = 4.121434944218683 
The Pipeline details: Pipeline(steps=[('recessiveencoder', RecessiveEncoder()),
                ('featureencodingfrequencyselector',
                 FeatureEncodingFrequencySelector(threshold=0.2)),
                ('linearregression', LinearRegression())])

 Entire dataset(80%) R^2 trained on entire dataset(80%):  0.04757886518913579
Holdout data R^2 trained on entire dataset(80%):  0.0807213500581142
Dataset D1 score on trained D1:  0.047002020902140784

Score on D2 = 0.0213393091134344 |	Diff = 4.164618234666142 
The Pipeline details: Pipeline(steps=[('recessiveencoder', RecessiveEncoder()),
                ('variancethreshold', VarianceThreshold(threshold=0.2)),
                ('linearregression', LinearRegression())])

 Entire dataset(80%) R^2 trained on entire dataset(80%):  0.0329666413929558
Holdout data R^2 trained on entire dataset(80%):  0.05089701397762447
Dataset D1 score on trained D1:  0.024663601497671217

Score on D2 = 0.014114707851561326 |	Diff = 5.892606365408273 
The Pipeline details: Pipeline(steps=[('selectpercentile',
                 SelectPercentile(percentile=5,
                                  score_func=<function f_regression at 0x000001C57A518AF0>)),
                ('linearregression', LinearRegression())])

 Entire dataset(80%) R^2 trained on entire dataset(80%):  0.01384515235546857
Holdout data R^2 trained on entire dataset(80%):  0.025744633173281906
Dataset D1 score on trained D1:  0.013285295921746543

Score on D2 = 0.013340453931673824 |	Diff = 6.550323333209757 
The Pipeline details: Pipeline(steps=[('underdominanceencoder', UnderDominanceEncoder()),
                ('selectpercentile-1',
                 SelectPercentile(percentile=15,
                                  score_func=<function f_regression at 0x000001C57A518AF0>)),
                ('selectpercentile-2',
                 SelectPercentile(score_func=<function f_regression at 0x000001C57A518AF0>)),
                ('linearregression', LinearRegression())])

 Entire dataset(80%) R^2 trained on entire dataset(80%):  0.01321032472917949
Holdout data R^2 trained on entire dataset(80%):  0.027232023991861087
Dataset D1 score on trained D1:  0.012797267330835194
Holdout LR on 80% trained data:  0.08552336467797439
Entire Dataset R^2 using LR:  0.07799355493786253
D2 Dataset R^2 value on only LR model trained on D1:  0.054376994981540694
80% Dataset R^2 using LR:  0.07427906040468935

**************************************************************************************
R Random Seed 100 - 5 Interactions
**************************************************************************************


 ----------------------------- 
The autoqtl seed is:  0 


Score on D2 = 0.11152288313088932 |	Diff = 1.3783866198114576 
The Pipeline details: Pipeline(steps=[('variancethreshold', VarianceThreshold(threshold=0.15)),
                ('underdominanceencoder', UnderDominanceEncoder()),
                ('randomforestregressor',
                 RandomForestRegressor(max_features=0.45, min_samples_leaf=6,
                                       min_samples_split=14,
                                       random_state=42))])

 Entire dataset(80%) R^2 trained on entire dataset(80%):  0.3871618639054685
Holdout data R^2 trained on entire dataset(80%):  0.14912096167310818
Dataset D1 score on trained D1:  0.38854586850028583

Score on D2 = 0.11047651979874196 |	Diff = 1.4395412354575474 
The Pipeline details: Pipeline(steps=[('variancethreshold', VarianceThreshold(threshold=0.15)),
                ('underdominanceencoder', UnderDominanceEncoder()),
                ('randomforestregressor',
                 RandomForestRegressor(max_features=0.45, min_samples_leaf=8,
                                       min_samples_split=14,
                                       random_state=42))])

 Entire dataset(80%) R^2 trained on entire dataset(80%):  0.3381315465938386
Holdout data R^2 trained on entire dataset(80%):  0.1434559033709334
Dataset D1 score on trained D1:  0.34334116750035804

Score on D2 = 0.10977350244366646 |	Diff = 1.4418050617522973 
The Pipeline details: Pipeline(steps=[('variancethreshold', VarianceThreshold(threshold=0.15)),
                ('underdominanceencoder', UnderDominanceEncoder()),
                ('randomforestregressor',
                 RandomForestRegressor(max_features=0.45, min_samples_leaf=6,
                                       min_samples_split=20,
                                       random_state=42))])

 Entire dataset(80%) R^2 trained on entire dataset(80%):  0.3378935612748639
Holdout data R^2 trained on entire dataset(80%):  0.1469951326067167
Dataset D1 score on trained D1:  0.3411790768036105

Score on D2 = 0.10525540488164709 |	Diff = 1.5334656582369361 
The Pipeline details: Pipeline(steps=[('variancethreshold', VarianceThreshold(threshold=0.15)),
                ('underdominanceencoder', UnderDominanceEncoder()),
                ('randomforestregressor',
                 RandomForestRegressor(max_features=0.45, min_samples_leaf=11,
                                       min_samples_split=18,
                                       random_state=42))])

 Entire dataset(80%) R^2 trained on entire dataset(80%):  0.286216776068973
Holdout data R^2 trained on entire dataset(80%):  0.1414837805221555
Dataset D1 score on trained D1:  0.28609927069288044

Score on D2 = 0.10413880540550968 |	Diff = 1.5484486754933682 
The Pipeline details: Pipeline(steps=[('variancethreshold', VarianceThreshold(threshold=0.15)),
                ('underdominanceencoder', UnderDominanceEncoder()),
                ('randomforestregressor',
                 RandomForestRegressor(max_features=0.9000000000000001,
                                       min_samples_leaf=15,
                                       min_samples_split=19,
                                       random_state=42))])

 Entire dataset(80%) R^2 trained on entire dataset(80%):  0.28211577738609295
Holdout data R^2 trained on entire dataset(80%):  0.14447191823487582
Dataset D1 score on trained D1:  0.2780841221254685

Score on D2 = 0.103554077652804 |	Diff = 1.5572893137294055 
The Pipeline details: Pipeline(steps=[('variancethreshold', VarianceThreshold(threshold=0.15)),
                ('underdominanceencoder', UnderDominanceEncoder()),
                ('randomforestregressor',
                 RandomForestRegressor(max_features=0.8500000000000001,
                                       min_samples_leaf=15,
                                       min_samples_split=17,
                                       random_state=42))])

 Entire dataset(80%) R^2 trained on entire dataset(80%):  0.2788317987519858
Holdout data R^2 trained on entire dataset(80%):  0.14493571064463617
Dataset D1 score on trained D1:  0.2735829937372195

Score on D2 = 0.10351500596015939 |	Diff = 1.5630270531020356 
The Pipeline details: Pipeline(steps=[('variancethreshold', VarianceThreshold(threshold=0.15)),
                ('underdominanceencoder', UnderDominanceEncoder()),
                ('randomforestregressor',
                 RandomForestRegressor(max_features=0.45, min_samples_leaf=12,
                                       min_samples_split=17,
                                       random_state=42))])

 Entire dataset(80%) R^2 trained on entire dataset(80%):  0.27395388186927716
Holdout data R^2 trained on entire dataset(80%):  0.14285201889707533
Dataset D1 score on trained D1:  0.2710609891401836

Score on D2 = 0.10195498111889867 |	Diff = 1.6082265032906844 
The Pipeline details: Pipeline(steps=[('variancethreshold', VarianceThreshold(threshold=0.15)),
                ('underdominanceencoder', UnderDominanceEncoder()),
                ('randomforestregressor',
                 RandomForestRegressor(max_features=0.9000000000000001,
                                       min_samples_leaf=18,
                                       min_samples_split=19,
                                       random_state=42))])

 Entire dataset(80%) R^2 trained on entire dataset(80%):  0.25562909530144706
Holdout data R^2 trained on entire dataset(80%):  0.14278521846972791
Dataset D1 score on trained D1:  0.2514446363432604

Score on D2 = 0.10147908579666365 |	Diff = 1.6373261787972662 
The Pipeline details: Pipeline(steps=[('variancethreshold', VarianceThreshold(threshold=0.15)),
                ('underdominanceencoder', UnderDominanceEncoder()),
                ('randomforestregressor',
                 RandomForestRegressor(max_features=0.45, min_samples_leaf=15,
                                       min_samples_split=14,
                                       random_state=42))])

 Entire dataset(80%) R^2 trained on entire dataset(80%):  0.2457374162121554
Holdout data R^2 trained on entire dataset(80%):  0.1390261637735114
Dataset D1 score on trained D1:  0.2406213855669781

Score on D2 = 0.09827335654008662 |	Diff = 1.6859636963368112 
The Pipeline details: Pipeline(steps=[('variancethreshold', VarianceThreshold(threshold=0.15)),
                ('underdominanceencoder', UnderDominanceEncoder()),
                ('randomforestregressor',
                 RandomForestRegressor(max_features=0.45, min_samples_leaf=17,
                                       min_samples_split=14,
                                       random_state=42))])

 Entire dataset(80%) R^2 trained on entire dataset(80%):  0.23007185051113233
Holdout data R^2 trained on entire dataset(80%):  0.1381748364127049
Dataset D1 score on trained D1:  0.22204100081419909

Score on D2 = 0.09357264517544528 |	Diff = 1.7473644290558266 
The Pipeline details: Pipeline(steps=[('underdominanceencoder', UnderDominanceEncoder()),
                ('randomforestregressor',
                 RandomForestRegressor(max_features=0.35000000000000003,
                                       min_samples_leaf=19,
                                       min_samples_split=18,
                                       random_state=42))])

 Entire dataset(80%) R^2 trained on entire dataset(80%):  0.20866474284381298
Holdout data R^2 trained on entire dataset(80%):  0.13422658513585117
Dataset D1 score on trained D1:  0.20083962124085086

Score on D2 = 0.09166274470662994 |	Diff = 1.761184111248237 
The Pipeline details: Pipeline(steps=[('underdominanceencoder', UnderDominanceEncoder()),
                ('randomforestregressor',
                 RandomForestRegressor(max_features=0.35000000000000003,
                                       min_samples_leaf=20,
                                       min_samples_split=18,
                                       random_state=42))])

 Entire dataset(80%) R^2 trained on entire dataset(80%):  0.20242164128881124
Holdout data R^2 trained on entire dataset(80%):  0.131662485982448
Dataset D1 score on trained D1:  0.19560232646975062

Score on D2 = 0.08683140082775609 |	Diff = 1.786739396388922 
The Pipeline details: Pipeline(steps=[('variancethreshold', VarianceThreshold(threshold=0.15)),
                ('underdominanceencoder', UnderDominanceEncoder()),
                ('randomforestregressor',
                 RandomForestRegressor(max_features=0.2, min_samples_leaf=15,
                                       min_samples_split=14,
                                       random_state=42))])

 Entire dataset(80%) R^2 trained on entire dataset(80%):  0.19516539409328515
Holdout data R^2 trained on entire dataset(80%):  0.1252210005527742
Dataset D1 score on trained D1:  0.18495086014007212

Score on D2 = 0.08571846241620495 |	Diff = 1.8045492754549894 
The Pipeline details: Pipeline(steps=[('variancethreshold', VarianceThreshold(threshold=0.3)),
                ('underdominanceencoder', UnderDominanceEncoder()),
                ('randomforestregressor',
                 RandomForestRegressor(max_features=0.35000000000000003,
                                       min_samples_leaf=18,
                                       min_samples_split=18,
                                       random_state=42))])

 Entire dataset(80%) R^2 trained on entire dataset(80%):  0.18457083697182985
Holdout data R^2 trained on entire dataset(80%):  0.11653742013703283
Dataset D1 score on trained D1:  0.18002135581939838

Score on D2 = 0.08364257603398162 |	Diff = 1.8655908735911118 
The Pipeline details: Pipeline(steps=[('underdominanceencoder', UnderDominanceEncoder()),
                ('randomforestregressor',
                 RandomForestRegressor(max_features=0.2, min_samples_leaf=18,
                                       min_samples_split=16,
                                       random_state=42))])

 Entire dataset(80%) R^2 trained on entire dataset(80%):  0.17586765405953197
Holdout data R^2 trained on entire dataset(80%):  0.11918996150016048
Dataset D1 score on trained D1:  0.16619586222830773

Score on D2 = 0.08115757151550618 |	Diff = 1.8734544717925454 
The Pipeline details: Pipeline(steps=[('variancethreshold', VarianceThreshold(threshold=0.3)),
                ('underdominanceencoder', UnderDominanceEncoder()),
                ('randomforestregressor',
                 RandomForestRegressor(max_features=0.25, min_samples_leaf=18,
                                       min_samples_split=18,
                                       random_state=42))])

 Entire dataset(80%) R^2 trained on entire dataset(80%):  0.16949395317601146
Holdout data R^2 trained on entire dataset(80%):  0.109187308205425
Dataset D1 score on trained D1:  0.16233353017958552

Score on D2 = 0.07991959523985281 |	Diff = 1.9105990155334027 
The Pipeline details: Pipeline(steps=[('underdominanceencoder', UnderDominanceEncoder()),
                ('variancethreshold', VarianceThreshold(threshold=0.3)),
                ('randomforestregressor',
                 RandomForestRegressor(max_features=0.2, min_samples_leaf=20,
                                       min_samples_split=16,
                                       random_state=42))])

 Entire dataset(80%) R^2 trained on entire dataset(80%):  0.1675993361230259
Holdout data R^2 trained on entire dataset(80%):  0.11416303384529003
Dataset D1 score on trained D1:  0.15496460207059937

Score on D2 = 0.07533728451022903 |	Diff = 1.968639726320547 
The Pipeline details: Pipeline(steps=[('variancethreshold', VarianceThreshold(threshold=0.3)),
                ('underdominanceencoder', UnderDominanceEncoder()),
                ('randomforestregressor',
                 RandomForestRegressor(max_features=0.2, min_samples_leaf=18,
                                       min_samples_split=18,
                                       random_state=42))])

 Entire dataset(80%) R^2 trained on entire dataset(80%):  0.14927085612292545
Holdout data R^2 trained on entire dataset(80%):  0.09888966904385621
Dataset D1 score on trained D1:  0.1419159400641159

Score on D2 = 0.07356317397054002 |	Diff = 2.013800088128381 
The Pipeline details: Pipeline(steps=[('variancethreshold-1', VarianceThreshold(threshold=0.3)),
                ('underdominanceencoder', UnderDominanceEncoder()),
                ('variancethreshold-2', VarianceThreshold(threshold=0.35)),
                ('randomforestregressor',
                 RandomForestRegressor(max_features=0.2, min_samples_leaf=20,
                                       min_samples_split=16,
                                       random_state=42))])

 Entire dataset(80%) R^2 trained on entire dataset(80%):  0.14147842231073682
Holdout data R^2 trained on entire dataset(80%):  0.09734183867128399
Dataset D1 score on trained D1:  0.13436751384480772

Score on D2 = 0.0675467861141219 |	Diff = 2.026599791230623 
The Pipeline details: Pipeline(steps=[('variancethreshold', VarianceThreshold(threshold=0.35)),
                ('randomforestregressor',
                 RandomForestRegressor(max_features=0.2, min_samples_leaf=20,
                                       min_samples_split=16,
                                       random_state=42))])

 Entire dataset(80%) R^2 trained on entire dataset(80%):  0.13224191138663388
Holdout data R^2 trained on entire dataset(80%):  0.08806008105737817
Dataset D1 score on trained D1:  0.12682949301480007

Score on D2 = 0.06733865995433608 |	Diff = 2.0853176746445055 
The Pipeline details: Pipeline(steps=[('underdominanceencoder', UnderDominanceEncoder()),
                ('selectpercentile',
                 SelectPercentile(percentile=70,
                                  score_func=<function f_regression at 0x000001C57A518AF0>)),
                ('randomforestregressor',
                 RandomForestRegressor(max_features=0.2, min_samples_leaf=20,
                                       min_samples_split=12,
                                       random_state=42))])

 Entire dataset(80%) R^2 trained on entire dataset(80%):  0.11972102631487413
Holdout data R^2 trained on entire dataset(80%):  0.0864580299328025
Dataset D1 score on trained D1:  0.12022105341546951

Score on D2 = 0.06081701345868362 |	Diff = 3.5277238559003803 
The Pipeline details: Pipeline(steps=[('variancethreshold', VarianceThreshold(threshold=0.3)),
                ('recessiveencoder-1', RecessiveEncoder()),
                ('heterosisencoder', HeterosisEncoder()),
                ('recessiveencoder-2', RecessiveEncoder()),
                ('overdominanceencoder', OverDominanceEncoder()),
                ('dominantencoder', DominantEncoder()),
                ('linearregression', LinearRegression())])

 Entire dataset(80%) R^2 trained on entire dataset(80%):  0.0667820100542943
Holdout data R^2 trained on entire dataset(80%):  0.0860455162879964
Dataset D1 score on trained D1:  0.06727387795067308

Score on D2 = 0.055149526385891434 |	Diff = 4.074776954345943 
The Pipeline details: Pipeline(steps=[('variancethreshold', VarianceThreshold(threshold=0.3)),
                ('recessiveencoder-1', RecessiveEncoder()),
                ('selectpercentile',
                 SelectPercentile(percentile=55,
                                  score_func=<function f_regression at 0x000001C57A518AF0>)),
                ('heterosisencoder', HeterosisEncoder()),
                ('recessiveencoder-2', RecessiveEncoder()),
                ('featureencodingfrequencyselector',
                 FeatureEncodingFrequencySelector(threshold=0.05)),
                ('linearregression', LinearRegression())])

 Entire dataset(80%) R^2 trained on entire dataset(80%):  0.05960909896176425
Holdout data R^2 trained on entire dataset(80%):  0.07547873042068154
Dataset D1 score on trained D1:  0.058776836066645965

Score on D2 = 0.04750308315902907 |	Diff = 4.849099805267351 
The Pipeline details: Pipeline(steps=[('recessiveencoder', RecessiveEncoder()),
                ('featureencodingfrequencyselector',
                 FeatureEncodingFrequencySelector(threshold=0.15)),
                ('underdominanceencoder', UnderDominanceEncoder()),
                ('linearregression', LinearRegression())])

 Entire dataset(80%) R^2 trained on entire dataset(80%):  0.051024348326235924
Holdout data R^2 trained on entire dataset(80%):  0.07983060610663872
Dataset D1 score on trained D1:  0.0493117372214491

Score on D2 = 0.04127404541509849 |	Diff = 4.906554473158394 
The Pipeline details: Pipeline(steps=[('variancethreshold-1', VarianceThreshold(threshold=0.3)),
                ('underdominanceencoder', UnderDominanceEncoder()),
                ('variancethreshold-2', VarianceThreshold(threshold=0.35)),
                ('linearregression', LinearRegression())])

 Entire dataset(80%) R^2 trained on entire dataset(80%):  0.04367936497372449
Holdout data R^2 trained on entire dataset(80%):  0.06250376453176865
Dataset D1 score on trained D1:  0.04299946014306555

Score on D2 = 0.03789392834378902 |	Diff = 6.798550131376673 
The Pipeline details: Pipeline(steps=[('selectpercentile',
                 SelectPercentile(percentile=60,
                                  score_func=<function f_regression at 0x000001C57A518AF0>)),
                ('recessiveencoder', RecessiveEncoder()),
                ('variancethreshold', VarianceThreshold(threshold=0.1)),
                ('heterosisencoder', HeterosisEncoder()),
                ('linearregression', LinearRegression())])

 Entire dataset(80%) R^2 trained on entire dataset(80%):  0.038028344753824106
Holdout data R^2 trained on entire dataset(80%):  0.04840598018183695
Dataset D1 score on trained D1:  0.03742583250248277

Score on D2 = -0.0001646631828950973 |	Diff = 8.97936886084778 
The Pipeline details: Pipeline(steps=[('dominantencoder-1', DominantEncoder()),
                ('dominantencoder-2', DominantEncoder()),
                ('recessiveencoder', RecessiveEncoder()),
                ('randomforestregressor',
                 RandomForestRegressor(max_features=0.15000000000000002,
                                       min_samples_leaf=16, min_samples_split=3,
                                       random_state=42))])

 Entire dataset(80%) R^2 trained on entire dataset(80%):  -2.1012337203529796e-08
Holdout data R^2 trained on entire dataset(80%):  -0.004676142848626608
Dataset D1 score on trained D1:  -1.0841785897941492e-05
Holdout LR on 80% trained data:  0.08021002469646843
Entire Dataset R^2 using LR:  0.07683708274584722
D2 Dataset R^2 value on only LR model trained on D1:  0.05430772226043423
80% Dataset R^2 using LR:  0.07410290461896418

**************************************************************************************
R Random Seed 100 - 6 Interactions
**************************************************************************************


 ----------------------------- 
The autoqtl seed is:  0 


Score on D2 = 0.12684193180564063 |	Diff = 1.1745477612798103 
The Pipeline details: Pipeline(steps=[('overdominanceencoder', OverDominanceEncoder()),
                ('randomforestregressor',
                 RandomForestRegressor(max_features=0.4, min_samples_leaf=2,
                                       min_samples_split=6, random_state=42))])

 Entire dataset(80%) R^2 trained on entire dataset(80%):  0.6445525367287712
Holdout data R^2 trained on entire dataset(80%):  0.15561040049713104
Dataset D1 score on trained D1:  0.6522748458693224

Score on D2 = 0.12312744785226182 |	Diff = 1.4068592404740692 
The Pipeline details: Pipeline(steps=[('overdominanceencoder', OverDominanceEncoder()),
                ('randomforestregressor',
                 RandomForestRegressor(max_features=0.5, min_samples_leaf=8,
                                       min_samples_split=12,
                                       random_state=42))])

 Entire dataset(80%) R^2 trained on entire dataset(80%):  0.3785912704713793
Holdout data R^2 trained on entire dataset(80%):  0.15498969991871592
Dataset D1 score on trained D1:  0.37839605591208225

Score on D2 = 0.12037919843084921 |	Diff = 1.566093427144966 
The Pipeline details: Pipeline(steps=[('underdominanceencoder', UnderDominanceEncoder()),
                ('randomforestregressor',
                 RandomForestRegressor(max_features=0.55, min_samples_leaf=14,
                                       min_samples_split=12,
                                       random_state=42))])

 Entire dataset(80%) R^2 trained on entire dataset(80%):  0.28231443219502517
Holdout data R^2 trained on entire dataset(80%):  0.16242681192470287
Dataset D1 score on trained D1:  0.28661682612570316

Score on D2 = 0.11660136094155649 |	Diff = 1.6050656132941417 
The Pipeline details: Pipeline(steps=[('underdominanceencoder', UnderDominanceEncoder()),
                ('randomforestregressor',
                 RandomForestRegressor(max_features=0.55, min_samples_leaf=16,
                                       min_samples_split=12,
                                       random_state=42))])

 Entire dataset(80%) R^2 trained on entire dataset(80%):  0.26697850122189437
Holdout data R^2 trained on entire dataset(80%):  0.16240132313914224
Dataset D1 score on trained D1:  0.26727207194818114

Score on D2 = 0.11602965393620068 |	Diff = 1.6124581671878273 
The Pipeline details: Pipeline(steps=[('underdominanceencoder', UnderDominanceEncoder()),
                ('randomforestregressor',
                 RandomForestRegressor(max_features=0.6000000000000001,
                                       min_samples_leaf=17,
                                       min_samples_split=14,
                                       random_state=42))])

 Entire dataset(80%) R^2 trained on entire dataset(80%):  0.2623084144284238
Holdout data R^2 trained on entire dataset(80%):  0.16429983042274432
Dataset D1 score on trained D1:  0.2639562196316969

Score on D2 = 0.115853369591287 |	Diff = 1.6228206314404114 
The Pipeline details: Pipeline(steps=[('underdominanceencoder', UnderDominanceEncoder()),
                ('randomforestregressor',
                 RandomForestRegressor(max_features=0.45, min_samples_leaf=16,
                                       min_samples_split=14,
                                       random_state=42))])

 Entire dataset(80%) R^2 trained on entire dataset(80%):  0.260212519310524
Holdout data R^2 trained on entire dataset(80%):  0.15530987656222428
Dataset D1 score on trained D1:  0.26003765136772716

Score on D2 = 0.11454474651407687 |	Diff = 1.6438311677384196 
The Pipeline details: Pipeline(steps=[('underdominanceencoder', UnderDominanceEncoder()),
                ('randomforestregressor',
                 RandomForestRegressor(max_features=0.55, min_samples_leaf=18,
                                       min_samples_split=18,
                                       random_state=42))])

 Entire dataset(80%) R^2 trained on entire dataset(80%):  0.2505501975202471
Holdout data R^2 trained on entire dataset(80%):  0.1576731963199849
Dataset D1 score on trained D1:  0.25149762275762455

Score on D2 = 0.1090337437340767 |	Diff = 1.6810787668356229 
The Pipeline details: Pipeline(steps=[('heterosisencoder', HeterosisEncoder()),
                ('randomforestregressor',
                 RandomForestRegressor(bootstrap=False, max_features=0.25,
                                       min_samples_leaf=17, min_samples_split=6,
                                       random_state=42))])

 Entire dataset(80%) R^2 trained on entire dataset(80%):  0.2348895696759763
Holdout data R^2 trained on entire dataset(80%):  0.12751890739619898
Dataset D1 score on trained D1:  0.23424626166565532

Score on D2 = 0.10213550989548903 |	Diff = 1.737131642115256 
The Pipeline details: Pipeline(steps=[('randomforestregressor',
                 RandomForestRegressor(max_features=0.3, min_samples_leaf=17,
                                       min_samples_split=6, random_state=42))])

 Entire dataset(80%) R^2 trained on entire dataset(80%):  0.21160842512601197
Holdout data R^2 trained on entire dataset(80%):  0.12992700469951268
Dataset D1 score on trained D1:  0.21195238351401813

Score on D2 = 0.10032376054895176 |	Diff = 1.7991386422428597 
The Pipeline details: Pipeline(steps=[('underdominanceencoder', UnderDominanceEncoder()),
                ('recessiveencoder', RecessiveEncoder()),
                ('randomforestregressor',
                 RandomForestRegressor(max_features=0.2, min_samples_leaf=12,
                                       min_samples_split=14,
                                       random_state=42))])

 Entire dataset(80%) R^2 trained on entire dataset(80%):  0.20690399200074905
Holdout data R^2 trained on entire dataset(80%):  0.12117909449786257
Dataset D1 score on trained D1:  0.19576618743435725

Score on D2 = 0.08832681176866164 |	Diff = 1.7993934019464815 
The Pipeline details: Pipeline(steps=[('randomforestregressor',
                 RandomForestRegressor(bootstrap=False,
                                       max_features=0.15000000000000002,
                                       min_samples_leaf=20, min_samples_split=5,
                                       random_state=42))])

 Entire dataset(80%) R^2 trained on entire dataset(80%):  0.18243599013334977
Holdout data R^2 trained on entire dataset(80%):  0.11742409353911332
Dataset D1 score on trained D1:  0.1837151988402872

Score on D2 = 0.08639815119553773 |	Diff = 1.8664734867204713 
The Pipeline details: Pipeline(steps=[('randomforestregressor',
                 RandomForestRegressor(max_features=0.15000000000000002,
                                       min_samples_leaf=15, min_samples_split=5,
                                       random_state=42))])

 Entire dataset(80%) R^2 trained on entire dataset(80%):  0.16795705075890532
Holdout data R^2 trained on entire dataset(80%):  0.11180960837155907
Dataset D1 score on trained D1:  0.16879539778158514

Score on D2 = 0.07993805656708497 |	Diff = 1.9755788043125453 
The Pipeline details: Pipeline(steps=[('randomforestregressor',
                 RandomForestRegressor(max_features=0.15000000000000002,
                                       min_samples_leaf=20,
                                       min_samples_split=14,
                                       random_state=42))])

 Entire dataset(80%) R^2 trained on entire dataset(80%):  0.14904815722870735
Holdout data R^2 trained on entire dataset(80%):  0.1046812774372693
Dataset D1 score on trained D1:  0.14558621804247873

Score on D2 = 0.0750879082498973 |	Diff = 2.110954817865127 
The Pipeline details: Pipeline(steps=[('underdominanceencoder', UnderDominanceEncoder()),
                ('randomforestregressor',
                 RandomForestRegressor(max_features=0.1, min_samples_leaf=17,
                                       min_samples_split=6, random_state=42))])

 Entire dataset(80%) R^2 trained on entire dataset(80%):  0.1378236157858016
Holdout data R^2 trained on entire dataset(80%):  0.1013540784673993
Dataset D1 score on trained D1:  0.12544773743002113

Score on D2 = 0.06968952951461027 |	Diff = 2.1699657509710937 
The Pipeline details: Pipeline(steps=[('heterosisencoder', HeterosisEncoder()),
                ('randomforestregressor',
                 RandomForestRegressor(max_features=0.1, min_samples_leaf=17,
                                       min_samples_split=6, random_state=42))])

 Entire dataset(80%) R^2 trained on entire dataset(80%):  0.12228594762116163
Holdout data R^2 trained on entire dataset(80%):  0.07933957602825592
Dataset D1 score on trained D1:  0.1147907695386926

Score on D2 = 0.06393949900309037 |	Diff = 2.5906408824599523 
The Pipeline details: Pipeline(steps=[('variancethreshold', VarianceThreshold(threshold=0.35)),
                ('linearregression', LinearRegression())])

 Entire dataset(80%) R^2 trained on entire dataset(80%):  0.07758028902678138
Holdout data R^2 trained on entire dataset(80%):  0.07813868043581584
Dataset D1 score on trained D1:  0.08614042764484997

Score on D2 = 0.061409388703106416 |	Diff = 7.341405920852419 
The Pipeline details: Pipeline(steps=[('variancethreshold-1', VarianceThreshold(threshold=0.3)),
                ('variancethreshold-2', VarianceThreshold(threshold=0.2)),
                ('underdominanceencoder', UnderDominanceEncoder()),
                ('linearregression', LinearRegression())])

 Entire dataset(80%) R^2 trained on entire dataset(80%):  0.06278831994219114
Holdout data R^2 trained on entire dataset(80%):  0.07280451934102683
Dataset D1 score on trained D1:  0.06106513148967985

Score on D2 = -0.000257273102276967 |	Diff = 7.895895722140984 
The Pipeline details: Pipeline(steps=[('recessiveencoder', RecessiveEncoder()),
                ('dominantencoder', DominantEncoder()),
                ('linearregression', LinearRegression())])

 Entire dataset(80%) R^2 trained on entire dataset(80%):  0.0
Holdout data R^2 trained on entire dataset(80%):  -0.004656297894350514
Dataset D1 score on trained D1:  0.0
Holdout LR on 80% trained data:  0.08811254195625484
Entire Dataset R^2 using LR:  0.08507059659028238
D2 Dataset R^2 value on only LR model trained on D1:  0.062406886008086415
80% Dataset R^2 using LR:  0.08242107376001817

**************************************************************************************
R Random Seed 100 - 7 Interactions
**************************************************************************************


 ----------------------------- 
The autoqtl seed is:  0 


Score on D2 = 0.1328944544748515 |	Diff = 1.5143196133407588 
The Pipeline details: Pipeline(steps=[('overdominanceencoder-1', OverDominanceEncoder()),
                ('overdominanceencoder-2', OverDominanceEncoder()),
                ('randomforestregressor',
                 RandomForestRegressor(max_features=0.5, min_samples_leaf=11,
                                       min_samples_split=13,
                                       random_state=42))])

 Entire dataset(80%) R^2 trained on entire dataset(80%):  0.32299685751149165
Holdout data R^2 trained on entire dataset(80%):  0.15384308691611692
Dataset D1 score on trained D1:  0.3230591142140903

Score on D2 = 0.12584929689650104 |	Diff = 1.622302115059009 
The Pipeline details: Pipeline(steps=[('underdominanceencoder', UnderDominanceEncoder()),
                ('randomforestregressor',
                 RandomForestRegressor(max_features=0.55, min_samples_leaf=16,
                                       min_samples_split=12,
                                       random_state=42))])

 Entire dataset(80%) R^2 trained on entire dataset(80%):  0.2722510397599023
Holdout data R^2 trained on entire dataset(80%):  0.1490539592222453
Dataset D1 score on trained D1:  0.27021800242934235

Score on D2 = 0.12551518472485457 |	Diff = 1.6477568015207251 
The Pipeline details: Pipeline(steps=[('underdominanceencoder', UnderDominanceEncoder()),
                ('randomforestregressor',
                 RandomForestRegressor(max_features=0.45, min_samples_leaf=16,
                                       min_samples_split=14,
                                       random_state=42))])

 Entire dataset(80%) R^2 trained on entire dataset(80%):  0.26354374209255294
Holdout data R^2 trained on entire dataset(80%):  0.14539387803161097
Dataset D1 score on trained D1:  0.2611676054286177

Score on D2 = 0.1163997930058942 |	Diff = 1.6873109487545213 
The Pipeline details: Pipeline(steps=[('underdominanceencoder', UnderDominanceEncoder()),
                ('variancethreshold', VarianceThreshold()),
                ('randomforestregressor',
                 RandomForestRegressor(bootstrap=False, max_features=0.2,
                                       min_samples_leaf=18,
                                       min_samples_split=19,
                                       random_state=42))])

 Entire dataset(80%) R^2 trained on entire dataset(80%):  0.24524196404255139
Holdout data R^2 trained on entire dataset(80%):  0.13781260400053286
Dataset D1 score on trained D1:  0.23977261579496356

Score on D2 = 0.11529431047302208 |	Diff = 1.7154641921901177 
The Pipeline details: Pipeline(steps=[('heterosisencoder', HeterosisEncoder()),
                ('randomforestregressor',
                 RandomForestRegressor(max_features=0.6500000000000001,
                                       min_samples_leaf=19,
                                       min_samples_split=20,
                                       random_state=42))])

 Entire dataset(80%) R^2 trained on entire dataset(80%):  0.23977425007576836
Holdout data R^2 trained on entire dataset(80%):  0.13561581944192636
Dataset D1 score on trained D1:  0.23076542857908955

Score on D2 = 0.10112968889187224 |	Diff = 1.7508525830822095 
The Pipeline details: Pipeline(steps=[('underdominanceencoder', UnderDominanceEncoder()),
                ('variancethreshold', VarianceThreshold(threshold=0.25)),
                ('recessiveencoder', RecessiveEncoder()),
                ('randomforestregressor',
                 RandomForestRegressor(max_features=0.45, min_samples_leaf=16,
                                       min_samples_split=14,
                                       random_state=42))])

 Entire dataset(80%) R^2 trained on entire dataset(80%):  0.21936350757857737
Holdout data R^2 trained on entire dataset(80%):  0.10490694768129127
Dataset D1 score on trained D1:  0.2075444011513825

Score on D2 = 0.08951933328703088 |	Diff = 1.7643157100111353 
The Pipeline details: Pipeline(steps=[('overdominanceencoder', OverDominanceEncoder()),
                ('randomforestregressor',
                 RandomForestRegressor(max_features=0.1, min_samples_leaf=8,
                                       min_samples_split=12,
                                       random_state=42))])

 Entire dataset(80%) R^2 trained on entire dataset(80%):  0.19576531261891328
Holdout data R^2 trained on entire dataset(80%):  0.10206120233836369
Dataset D1 score on trained D1:  0.192722920987495

Score on D2 = 0.08863665413057809 |	Diff = 1.7992913570051312 
The Pipeline details: Pipeline(steps=[('underdominanceencoder', UnderDominanceEncoder()),
                ('randomforestregressor',
                 RandomForestRegressor(max_features=0.1, min_samples_leaf=8,
                                       min_samples_split=12,
                                       random_state=42))])

 Entire dataset(80%) R^2 trained on entire dataset(80%):  0.1938101507868354
Holdout data R^2 trained on entire dataset(80%):  0.10817780169123603
Dataset D1 score on trained D1:  0.18404668245653388

Score on D2 = 0.07061968938429009 |	Diff = 2.0630296411971094 
The Pipeline details: Pipeline(steps=[('randomforestregressor',
                 RandomForestRegressor(max_features=0.05, min_samples_leaf=16,
                                       min_samples_split=14,
                                       random_state=42))])

 Entire dataset(80%) R^2 trained on entire dataset(80%):  0.1310841301063096
Holdout data R^2 trained on entire dataset(80%):  0.08157456208321656
Dataset D1 score on trained D1:  0.12582465306614898

Score on D2 = 0.05915912931545542 |	Diff = 2.071401667676373 
The Pipeline details: Pipeline(steps=[('recessiveencoder', RecessiveEncoder()),
                ('randomforestregressor',
                 RandomForestRegressor(max_features=0.6000000000000001,
                                       min_samples_leaf=18,
                                       min_samples_split=15,
                                       random_state=42))])

 Entire dataset(80%) R^2 trained on entire dataset(80%):  0.12050891136839637
Holdout data R^2 trained on entire dataset(80%):  0.07415014064917747
Dataset D1 score on trained D1:  0.113476997115735

Score on D2 = 0.057232930790815595 |	Diff = 2.455960583123379 
The Pipeline details: Pipeline(steps=[('variancethreshold', VarianceThreshold(threshold=0.25)),
                ('linearregression', LinearRegression())])

 Entire dataset(80%) R^2 trained on entire dataset(80%):  0.07336738763612849
Holdout data R^2 trained on entire dataset(80%):  0.06320877824854765
Dataset D1 score on trained D1:  0.08471911360335238

Score on D2 = 0.0558045091188446 |	Diff = 2.4923156582167163 
The Pipeline details: Pipeline(steps=[('variancethreshold', VarianceThreshold(threshold=0.35)),
                ('linearregression', LinearRegression())])

 Entire dataset(80%) R^2 trained on entire dataset(80%):  0.07124365768967977
Holdout data R^2 trained on entire dataset(80%):  0.06069178306984735
Dataset D1 score on trained D1:  0.08172169335874757

Score on D2 = 0.053983142058973144 |	Diff = 3.018639122924963 
The Pipeline details: Pipeline(steps=[('heterosisencoder', HeterosisEncoder()),
                ('underdominanceencoder', UnderDominanceEncoder()),
                ('featureencodingfrequencyselector',
                 FeatureEncodingFrequencySelector(threshold=0.35)),
                ('linearregression', LinearRegression())])

 Entire dataset(80%) R^2 trained on entire dataset(80%):  0.06128459468706893
Holdout data R^2 trained on entire dataset(80%):  0.04421518796445745
Dataset D1 score on trained D1:  0.06602671131601778

Score on D2 = 0.05178139627744771 |	Diff = 3.805253815607885 
The Pipeline details: Pipeline(steps=[('underdominanceencoder', UnderDominanceEncoder()),
                ('variancethreshold', VarianceThreshold(threshold=0.25)),
                ('linearregression', LinearRegression())])

 Entire dataset(80%) R^2 trained on entire dataset(80%):  0.05574447847352915
Holdout data R^2 trained on entire dataset(80%):  0.04903277438625442
Dataset D1 score on trained D1:  0.056550815300526636

Score on D2 = 0.040995997172662 |	Diff = 4.502808606852823 
The Pipeline details: Pipeline(steps=[('underdominanceencoder', UnderDominanceEncoder()),
                ('selectpercentile',
                 SelectPercentile(percentile=15,
                                  score_func=<function f_regression at 0x000001C57A518AF0>)),
                ('linearregression', LinearRegression())])

 Entire dataset(80%) R^2 trained on entire dataset(80%):  0.040546174751893704
Holdout data R^2 trained on entire dataset(80%):  0.048303699651528476
Dataset D1 score on trained D1:  0.03856342323293038

Score on D2 = 0.038194551646007935 |	Diff = 7.7270488515505935 
The Pipeline details: Pipeline(steps=[('selectpercentile',
                 SelectPercentile(score_func=<function f_regression at 0x000001C57A518AF0>)),
                ('heterosisencoder', HeterosisEncoder()),
                ('overdominanceencoder', OverDominanceEncoder()),
                ('linearregression', LinearRegression())])

 Entire dataset(80%) R^2 trained on entire dataset(80%):  0.036836589081486126
Holdout data R^2 trained on entire dataset(80%):  0.017267201656733788
Dataset D1 score on trained D1:  0.038475059721304494

Score on D2 = 0.010575538602323187 |	Diff = 8.065973655507584 
The Pipeline details: Pipeline(steps=[('overdominanceencoder', OverDominanceEncoder()),
                ('featureencodingfrequencyselector',
                 FeatureEncodingFrequencySelector(threshold=0.2)),
                ('linearregression', LinearRegression())])

 Entire dataset(80%) R^2 trained on entire dataset(80%):  0.010916827435579202
Holdout data R^2 trained on entire dataset(80%):  0.007822576027548322
Dataset D1 score on trained D1:  0.010339288065970953
Holdout LR on 80% trained data:  0.06762371856437932
Entire Dataset R^2 using LR:  0.0752803716880287
D2 Dataset R^2 value on only LR model trained on D1:  0.05571533788219307
80% Dataset R^2 using LR:  0.07556672068954495

**************************************************************************************
R Random Seed 100 - 8 Interactions
**************************************************************************************


 ----------------------------- 
The autoqtl seed is:  0 


Score on D2 = 0.13789463289732085 |	Diff = 1.1792167899354289 
The Pipeline details: Pipeline(steps=[('overdominanceencoder', OverDominanceEncoder()),
                ('randomforestregressor',
                 RandomForestRegressor(max_features=0.4, min_samples_leaf=2,
                                       min_samples_split=6, random_state=42))])

 Entire dataset(80%) R^2 trained on entire dataset(80%):  0.6445865126313692
Holdout data R^2 trained on entire dataset(80%):  0.15140293113501357
Dataset D1 score on trained D1:  0.655055176712814

Score on D2 = 0.13582408954606762 |	Diff = 1.4444614630721364 
The Pipeline details: Pipeline(steps=[('overdominanceencoder', OverDominanceEncoder()),
                ('randomforestregressor',
                 RandomForestRegressor(max_features=0.4, min_samples_leaf=8,
                                       min_samples_split=6, random_state=42))])

 Entire dataset(80%) R^2 trained on entire dataset(80%):  0.36202920386778403
Holdout data R^2 trained on entire dataset(80%):  0.15781306930313055
Dataset D1 score on trained D1:  0.36553211093783466

Score on D2 = 0.129740383463268 |	Diff = 1.5092892656792176 
The Pipeline details: Pipeline(steps=[('variancethreshold', VarianceThreshold(threshold=0.15)),
                ('heterosisencoder', HeterosisEncoder()),
                ('randomforestregressor',
                 RandomForestRegressor(max_features=0.25, min_samples_leaf=4,
                                       min_samples_split=13,
                                       random_state=42))])

 Entire dataset(80%) R^2 trained on entire dataset(80%):  0.3304526356072557
Holdout data R^2 trained on entire dataset(80%):  0.13320240260247218
Dataset D1 score on trained D1:  0.3224529639860325

Score on D2 = 0.1288386572853728 |	Diff = 1.588387406749918 
The Pipeline details: Pipeline(steps=[('variancethreshold', VarianceThreshold()),
                ('overdominanceencoder', OverDominanceEncoder()),
                ('randomforestregressor',
                 RandomForestRegressor(max_features=0.4, min_samples_leaf=13,
                                       min_samples_split=6, random_state=42))])

 Entire dataset(80%) R^2 trained on entire dataset(80%):  0.2883822086244826
Holdout data R^2 trained on entire dataset(80%):  0.14662773214496183
Dataset D1 score on trained D1:  0.2859379606727178

Score on D2 = 0.1269465634885908 |	Diff = 1.6090749890343397 
The Pipeline details: Pipeline(steps=[('heterosisencoder', HeterosisEncoder()),
                ('randomforestregressor',
                 RandomForestRegressor(max_features=0.5, min_samples_leaf=12,
                                       min_samples_split=15,
                                       random_state=42))])

 Entire dataset(80%) R^2 trained on entire dataset(80%):  0.28141411477075395
Holdout data R^2 trained on entire dataset(80%):  0.14497203783076285
Dataset D1 score on trained D1:  0.27612115682705374

Score on D2 = 0.12675966749768708 |	Diff = 1.7143503930864352 
The Pipeline details: Pipeline(steps=[('heterosisencoder', HeterosisEncoder()),
                ('variancethreshold', VarianceThreshold()),
                ('randomforestregressor',
                 RandomForestRegressor(max_features=0.3, min_samples_leaf=12,
                                       min_samples_split=3, random_state=42))])

 Entire dataset(80%) R^2 trained on entire dataset(80%):  0.24761478191307662
Holdout data R^2 trained on entire dataset(80%):  0.14197834221638306
Dataset D1 score on trained D1:  0.2425311606484597

Score on D2 = 0.12668624135397744 |	Diff = 1.7345009022661446 
The Pipeline details: Pipeline(steps=[('heterosisencoder', HeterosisEncoder()),
                ('randomforestregressor',
                 RandomForestRegressor(max_features=0.45, min_samples_leaf=16,
                                       min_samples_split=14,
                                       random_state=42))])

 Entire dataset(80%) R^2 trained on entire dataset(80%):  0.24499460465420708
Holdout data R^2 trained on entire dataset(80%):  0.1427653084875986
Dataset D1 score on trained D1:  0.23717087491813438

Score on D2 = 0.12231330028579712 |	Diff = 1.7430149539668096 
The Pipeline details: Pipeline(steps=[('heterosisencoder', HeterosisEncoder()),
                ('variancethreshold', VarianceThreshold()),
                ('overdominanceencoder', OverDominanceEncoder()),
                ('randomforestregressor',
                 RandomForestRegressor(max_features=0.6500000000000001,
                                       min_samples_leaf=19,
                                       min_samples_split=20,
                                       random_state=42))])

 Entire dataset(80%) R^2 trained on entire dataset(80%):  0.23741027601149134
Holdout data R^2 trained on entire dataset(80%):  0.14087353204226116
Dataset D1 score on trained D1:  0.23065497577484095

Score on D2 = 0.12034905611480695 |	Diff = 1.7695578497585256 
The Pipeline details: Pipeline(steps=[('heterosisencoder', HeterosisEncoder()),
                ('randomforestregressor',
                 RandomForestRegressor(max_features=0.55, min_samples_leaf=19,
                                       min_samples_split=19,
                                       random_state=42))])

 Entire dataset(80%) R^2 trained on entire dataset(80%):  0.23164567649379564
Holdout data R^2 trained on entire dataset(80%):  0.13965620881395957
Dataset D1 score on trained D1:  0.22233514566729518

Score on D2 = 0.11711143141720248 |	Diff = 1.9138718316801133 
The Pipeline details: Pipeline(steps=[('heterosisencoder', HeterosisEncoder()),
                ('variancethreshold', VarianceThreshold()),
                ('randomforestregressor',
                 RandomForestRegressor(max_features=0.3, min_samples_leaf=20,
                                       min_samples_split=3, random_state=42))])

 Entire dataset(80%) R^2 trained on entire dataset(80%):  0.2014710287570427
Holdout data R^2 trained on entire dataset(80%):  0.1298258687067333
Dataset D1 score on trained D1:  0.1916444306625441

Score on D2 = 0.10412871670986867 |	Diff = 1.9969813191241104 
The Pipeline details: Pipeline(steps=[('heterosisencoder', HeterosisEncoder()),
                ('underdominanceencoder', UnderDominanceEncoder()),
                ('randomforestregressor',
                 RandomForestRegressor(max_features=0.2, min_samples_leaf=19,
                                       min_samples_split=14,
                                       random_state=42))])

 Entire dataset(80%) R^2 trained on entire dataset(80%):  0.17959324074672112
Holdout data R^2 trained on entire dataset(80%):  0.11876804542127406
Dataset D1 score on trained D1:  0.16700747994663523

Score on D2 = 0.07061551315904246 |	Diff = 2.059690490849101 
The Pipeline details: Pipeline(steps=[('randomforestregressor',
                 RandomForestRegressor(max_features=0.05, min_samples_leaf=16,
                                       min_samples_split=14,
                                       random_state=42))])

 Entire dataset(80%) R^2 trained on entire dataset(80%):  0.13276063510169434
Holdout data R^2 trained on entire dataset(80%):  0.08627369764958714
Dataset D1 score on trained D1:  0.1261793393571503

Score on D2 = 0.05514667007613283 |	Diff = 2.4469877691562663 
The Pipeline details: Pipeline(steps=[('variancethreshold', VarianceThreshold(threshold=0.25)),
                ('dominantencoder', DominantEncoder()),
                ('linearregression', LinearRegression())])

 Entire dataset(80%) R^2 trained on entire dataset(80%):  0.0713037282368636
Holdout data R^2 trained on entire dataset(80%):  0.05259801031737876
Dataset D1 score on trained D1:  0.08303823008433919

Score on D2 = 0.05298411266885217 |	Diff = 2.455703270979389 
The Pipeline details: Pipeline(steps=[('variancethreshold', VarianceThreshold(threshold=0.25)),
                ('linearregression', LinearRegression())])

 Entire dataset(80%) R^2 trained on entire dataset(80%):  0.06959985605667807
Holdout data R^2 trained on entire dataset(80%):  0.06477803673058347
Dataset D1 score on trained D1:  0.08048181746027872

Score on D2 = 0.05189052793162163 |	Diff = 2.5015760342093354 
The Pipeline details: Pipeline(steps=[('variancethreshold', VarianceThreshold(threshold=0.35)),
                ('linearregression', LinearRegression())])

 Entire dataset(80%) R^2 trained on entire dataset(80%):  0.06756421522933931
Holdout data R^2 trained on entire dataset(80%):  0.06220070231382702
Dataset D1 score on trained D1:  0.07742607518215383

Score on D2 = 0.051587451552731145 |	Diff = 3.1778920707213985 
The Pipeline details: Pipeline(steps=[('variancethreshold', VarianceThreshold(threshold=0.3)),
                ('heterosisencoder', HeterosisEncoder()),
                ('linearregression', LinearRegression())])

 Entire dataset(80%) R^2 trained on entire dataset(80%):  0.057896676058285745
Holdout data R^2 trained on entire dataset(80%):  0.046128231968921574
Dataset D1 score on trained D1:  0.06139235737340176

Score on D2 = 0.04739471256818251 |	Diff = 4.731797951500007 
The Pipeline details: Pipeline(steps=[('variancethreshold', VarianceThreshold(threshold=0.3)),
                ('underdominanceencoder', UnderDominanceEncoder()),
                ('linearregression', LinearRegression())])

 Entire dataset(80%) R^2 trained on entire dataset(80%):  0.050171135099901676
Holdout data R^2 trained on entire dataset(80%):  0.04605618183677829
Dataset D1 score on trained D1:  0.04938949361128164

Score on D2 = 0.03740153953669789 |	Diff = 12.306277129137511 
The Pipeline details: Pipeline(steps=[('recessiveencoder', RecessiveEncoder()),
                ('heterosisencoder', HeterosisEncoder()),
                ('variancethreshold', VarianceThreshold(threshold=0.1)),
                ('linearregression', LinearRegression())])

 Entire dataset(80%) R^2 trained on entire dataset(80%):  0.03913466375149177
Holdout data R^2 trained on entire dataset(80%):  0.048440358677455775
Dataset D1 score on trained D1:  0.03735793885932326
Holdout LR on 80% trained data:  0.06913424408843005
Entire Dataset R^2 using LR:  0.07294018108833078
D2 Dataset R^2 value on only LR model trained on D1:  0.05197648034114255
80% Dataset R^2 using LR:  0.07235346325459602

**************************************************************************************
R Random Seed 100 - 9 Interactions
**************************************************************************************


 ----------------------------- 
The autoqtl seed is:  0 


Score on D2 = 0.15232511116571734 |	Diff = 1.3953303800935448 
The Pipeline details: Pipeline(steps=[('heterosisencoder-1', HeterosisEncoder()),
                ('heterosisencoder-2', HeterosisEncoder()),
                ('randomforestregressor',
                 RandomForestRegressor(max_features=0.3, min_samples_split=11,
                                       random_state=42))])

 Entire dataset(80%) R^2 trained on entire dataset(80%):  0.41389926980845493
Holdout data R^2 trained on entire dataset(80%):  0.16480810004204471
Dataset D1 score on trained D1:  0.4161354426553263

Score on D2 = 0.15067575765287444 |	Diff = 1.4019880908393894 
The Pipeline details: Pipeline(steps=[('heterosisencoder', HeterosisEncoder()),
                ('recessiveencoder', RecessiveEncoder()),
                ('randomforestregressor',
                 RandomForestRegressor(bootstrap=False, max_features=0.2,
                                       min_samples_split=14,
                                       random_state=42))])

 Entire dataset(80%) R^2 trained on entire dataset(80%):  0.4116614338245962
Holdout data R^2 trained on entire dataset(80%):  0.16357523680760067
Dataset D1 score on trained D1:  0.4095105788654082

Score on D2 = 0.1491499760145747 |	Diff = 1.4509058147342497 
The Pipeline details: Pipeline(steps=[('heterosisencoder-1', HeterosisEncoder()),
                ('heterosisencoder-2', HeterosisEncoder()),
                ('recessiveencoder', RecessiveEncoder()),
                ('heterosisencoder-3', HeterosisEncoder()),
                ('randomforestregressor',
                 RandomForestRegressor(max_features=0.45, min_samples_leaf=6,
                                       min_samples_split=14,
                                       random_state=42))])

 Entire dataset(80%) R^2 trained on entire dataset(80%):  0.3758392355054695
Holdout data R^2 trained on entire dataset(80%):  0.15983230181688357
Dataset D1 score on trained D1:  0.37480401696548593

Score on D2 = 0.1490232067786006 |	Diff = 1.4972640216086823 
The Pipeline details: Pipeline(steps=[('heterosisencoder', HeterosisEncoder()),
                ('underdominanceencoder', UnderDominanceEncoder()),
                ('randomforestregressor',
                 RandomForestRegressor(max_features=0.3, min_samples_leaf=5,
                                       min_samples_split=14,
                                       random_state=42))])

 Entire dataset(80%) R^2 trained on entire dataset(80%):  0.35039319547346837
Holdout data R^2 trained on entire dataset(80%):  0.1669177777112777
Dataset D1 score on trained D1:  0.34800184052972416

Score on D2 = 0.14900634950191283 |	Diff = 1.5018960953469511 
The Pipeline details: Pipeline(steps=[('heterosisencoder', HeterosisEncoder()),
                ('underdominanceencoder', UnderDominanceEncoder()),
                ('dominantencoder', DominantEncoder()),
                ('randomforestregressor',
                 RandomForestRegressor(max_features=0.3, min_samples_leaf=5,
                                       min_samples_split=14,
                                       random_state=42))])

 Entire dataset(80%) R^2 trained on entire dataset(80%):  0.3499439152355286
Holdout data R^2 trained on entire dataset(80%):  0.16384008725184596
Dataset D1 score on trained D1:  0.3455415957244805

Score on D2 = 0.1455131825175212 |	Diff = 1.5480729987974906 
The Pipeline details: Pipeline(steps=[('heterosisencoder', HeterosisEncoder()),
                ('underdominanceencoder', UnderDominanceEncoder()),
                ('randomforestregressor',
                 RandomForestRegressor(max_features=0.6500000000000001,
                                       min_samples_leaf=10,
                                       min_samples_split=17,
                                       random_state=42))])

 Entire dataset(80%) R^2 trained on entire dataset(80%):  0.32465131800668123
Holdout data R^2 trained on entire dataset(80%):  0.1599492063361153
Dataset D1 score on trained D1:  0.31962740856623884

Score on D2 = 0.1453473600150177 |	Diff = 1.6067926313634864 
The Pipeline details: Pipeline(steps=[('heterosisencoder-1', HeterosisEncoder()),
                ('heterosisencoder-2', HeterosisEncoder()),
                ('randomforestregressor',
                 RandomForestRegressor(max_features=0.3, min_samples_leaf=6,
                                       min_samples_split=20,
                                       random_state=42))])

 Entire dataset(80%) R^2 trained on entire dataset(80%):  0.30154140774033067
Holdout data R^2 trained on entire dataset(80%):  0.15852133266139878
Dataset D1 score on trained D1:  0.2953713371131762

Score on D2 = 0.14415065945271943 |	Diff = 1.636150712910464 
The Pipeline details: Pipeline(steps=[('heterosisencoder', HeterosisEncoder()),
                ('underdominanceencoder', UnderDominanceEncoder()),
                ('dominantencoder', DominantEncoder()),
                ('randomforestregressor',
                 RandomForestRegressor(max_features=0.35000000000000003,
                                       min_samples_leaf=10,
                                       min_samples_split=17,
                                       random_state=42))])

 Entire dataset(80%) R^2 trained on entire dataset(80%):  0.2894099737602005
Holdout data R^2 trained on entire dataset(80%):  0.15593649683615152
Dataset D1 score on trained D1:  0.2836932484317607

Score on D2 = 0.14131677268181586 |	Diff = 1.6455395564641466 
The Pipeline details: Pipeline(steps=[('heterosisencoder-1', HeterosisEncoder()),
                ('heterosisencoder-2', HeterosisEncoder()),
                ('recessiveencoder', RecessiveEncoder()),
                ('randomforestregressor',
                 RandomForestRegressor(max_features=0.45, min_samples_leaf=12,
                                       min_samples_split=14,
                                       random_state=42))])

 Entire dataset(80%) R^2 trained on entire dataset(80%):  0.2856707924196733
Holdout data R^2 trained on entire dataset(80%):  0.15854452289086896
Dataset D1 score on trained D1:  0.2777017995689076

Score on D2 = 0.14096090184642918 |	Diff = 1.6605318320442497 
The Pipeline details: Pipeline(steps=[('heterosisencoder', HeterosisEncoder()),
                ('randomforestregressor',
                 RandomForestRegressor(bootstrap=False, max_features=0.3,
                                       min_samples_leaf=16,
                                       min_samples_split=14,
                                       random_state=42))])

 Entire dataset(80%) R^2 trained on entire dataset(80%):  0.2783855441044478
Holdout data R^2 trained on entire dataset(80%):  0.15358384944354198
Dataset D1 score on trained D1:  0.27248677045842684

Score on D2 = 0.1392670440137347 |	Diff = 1.6775332786727375 
The Pipeline details: Pipeline(steps=[('heterosisencoder', HeterosisEncoder()),
                ('randomforestregressor',
                 RandomForestRegressor(bootstrap=False, max_features=0.3,
                                       min_samples_leaf=17, min_samples_split=6,
                                       random_state=42))])

 Entire dataset(80%) R^2 trained on entire dataset(80%):  0.2715054238051865
Holdout data R^2 trained on entire dataset(80%):  0.15383711120217736
Dataset D1 score on trained D1:  0.2655414756437108

Score on D2 = 0.13900118901892056 |	Diff = 1.7035279062869026 
The Pipeline details: Pipeline(steps=[('heterosisencoder', HeterosisEncoder()),
                ('underdominanceencoder', UnderDominanceEncoder()),
                ('recessiveencoder-1', RecessiveEncoder()),
                ('recessiveencoder-2', RecessiveEncoder()),
                ('randomforestregressor',
                 RandomForestRegressor(max_features=0.45, min_samples_leaf=14,
                                       min_samples_split=14,
                                       random_state=42))])

 Entire dataset(80%) R^2 trained on entire dataset(80%):  0.268734015279694
Holdout data R^2 trained on entire dataset(80%):  0.15646367609348155
Dataset D1 score on trained D1:  0.2577428147299846

Score on D2 = 0.13733470817233617 |	Diff = 1.7217066550352687 
The Pipeline details: Pipeline(steps=[('heterosisencoder-1', HeterosisEncoder()),
                ('heterosisencoder-2', HeterosisEncoder()),
                ('recessiveencoder', RecessiveEncoder()),
                ('randomforestregressor',
                 RandomForestRegressor(max_features=0.3, min_samples_leaf=12,
                                       min_samples_split=11,
                                       random_state=42))])

 Entire dataset(80%) R^2 trained on entire dataset(80%):  0.25698842945512
Holdout data R^2 trained on entire dataset(80%):  0.1535125309711004
Dataset D1 score on trained D1:  0.2511402385968571

Score on D2 = 0.13724790669032527 |	Diff = 1.7652532674945687 
The Pipeline details: Pipeline(steps=[('heterosisencoder', HeterosisEncoder()),
                ('overdominanceencoder-1', OverDominanceEncoder()),
                ('variancethreshold', VarianceThreshold(threshold=0.05)),
                ('overdominanceencoder-2', OverDominanceEncoder()),
                ('randomforestregressor',
                 RandomForestRegressor(max_features=0.3, min_samples_leaf=13,
                                       min_samples_split=3, random_state=42))])

 Entire dataset(80%) R^2 trained on entire dataset(80%):  0.2501168020639213
Holdout data R^2 trained on entire dataset(80%):  0.15129703496308278
Dataset D1 score on trained D1:  0.24023241594090106

Score on D2 = 0.13549892276486653 |	Diff = 1.8100343319218253 
The Pipeline details: Pipeline(steps=[('heterosisencoder', HeterosisEncoder()),
                ('underdominanceencoder', UnderDominanceEncoder()),
                ('randomforestregressor',
                 RandomForestRegressor(max_features=0.35000000000000003,
                                       min_samples_leaf=16,
                                       min_samples_split=14,
                                       random_state=42))])

 Entire dataset(80%) R^2 trained on entire dataset(80%):  0.24025292793799735
Holdout data R^2 trained on entire dataset(80%):  0.14952368569868724
Dataset D1 score on trained D1:  0.22866391459065694

Score on D2 = 0.13403763207014396 |	Diff = 1.8106684541085145 
The Pipeline details: Pipeline(steps=[('heterosisencoder', HeterosisEncoder()),
                ('randomforestregressor',
                 RandomForestRegressor(max_features=0.35000000000000003,
                                       min_samples_leaf=16,
                                       min_samples_split=14,
                                       random_state=42))])

 Entire dataset(80%) R^2 trained on entire dataset(80%):  0.23982038244820514
Holdout data R^2 trained on entire dataset(80%):  0.14731727635275416
Dataset D1 score on trained D1:  0.22707218154906206

Score on D2 = 0.13265804257678537 |	Diff = 1.8218903536996502 
The Pipeline details: Pipeline(steps=[('heterosisencoder', HeterosisEncoder()),
                ('underdominanceencoder', UnderDominanceEncoder()),
                ('randomforestregressor',
                 RandomForestRegressor(max_features=0.3, min_samples_leaf=16,
                                       min_samples_split=14,
                                       random_state=42))])

 Entire dataset(80%) R^2 trained on entire dataset(80%):  0.22967540375581175
Holdout data R^2 trained on entire dataset(80%):  0.1471789504148323
Dataset D1 score on trained D1:  0.22342150489351342

Score on D2 = 0.13059381522437108 |	Diff = 1.832024743596022 
The Pipeline details: Pipeline(steps=[('heterosisencoder', HeterosisEncoder()),
                ('randomforestregressor',
                 RandomForestRegressor(max_features=0.3, min_samples_leaf=16,
                                       min_samples_split=14,
                                       random_state=42))])

 Entire dataset(80%) R^2 trained on entire dataset(80%):  0.23249518775516964
Holdout data R^2 trained on entire dataset(80%):  0.1482546132750272
Dataset D1 score on trained D1:  0.21936554039200318

Score on D2 = 0.1294164167492846 |	Diff = 1.8449570418129826 
The Pipeline details: Pipeline(steps=[('heterosisencoder', HeterosisEncoder()),
                ('underdominanceencoder', UnderDominanceEncoder()),
                ('randomforestregressor',
                 RandomForestRegressor(max_features=0.3, min_samples_leaf=17,
                                       min_samples_split=14,
                                       random_state=42))])

 Entire dataset(80%) R^2 trained on entire dataset(80%):  0.22541311439510525
Holdout data R^2 trained on entire dataset(80%):  0.14532799207214064
Dataset D1 score on trained D1:  0.21572519444829252

Score on D2 = 0.1289103467163768 |	Diff = 1.8497504520558188 
The Pipeline details: Pipeline(steps=[('heterosisencoder-1', HeterosisEncoder()),
                ('heterosisencoder-2', HeterosisEncoder()),
                ('randomforestregressor',
                 RandomForestRegressor(max_features=0.3, min_samples_leaf=17,
                                       min_samples_split=20,
                                       random_state=42))])

 Entire dataset(80%) R^2 trained on entire dataset(80%):  0.22528282185002613
Holdout data R^2 trained on entire dataset(80%):  0.14471492237464356
Dataset D1 score on trained D1:  0.21432795983515418

Score on D2 = 0.12611141316481134 |	Diff = 1.850803575134488 
The Pipeline details: Pipeline(steps=[('heterosisencoder', HeterosisEncoder()),
                ('recessiveencoder', RecessiveEncoder()),
                ('randomforestregressor',
                 RandomForestRegressor(max_features=0.2, min_samples_leaf=12,
                                       min_samples_split=14,
                                       random_state=42))])

 Entire dataset(80%) R^2 trained on entire dataset(80%):  0.22467397316331128
Holdout data R^2 trained on entire dataset(80%):  0.13761653389011408
Dataset D1 score on trained D1:  0.2113347787425548

Score on D2 = 0.12523460639556871 |	Diff = 1.876294703970313 
The Pipeline details: Pipeline(steps=[('variancethreshold', VarianceThreshold(threshold=0.15)),
                ('heterosisencoder', HeterosisEncoder()),
                ('randomforestregressor',
                 RandomForestRegressor(max_features=0.35000000000000003,
                                       min_samples_leaf=16,
                                       min_samples_split=14,
                                       random_state=42))])

 Entire dataset(80%) R^2 trained on entire dataset(80%):  0.22178055050801682
Holdout data R^2 trained on entire dataset(80%):  0.12989225785768455
Dataset D1 score on trained D1:  0.2059201611010948

Score on D2 = 0.1237444042775685 |	Diff = 1.9249897522176613 
The Pipeline details: Pipeline(steps=[('heterosisencoder', HeterosisEncoder()),
                ('randomforestregressor',
                 RandomForestRegressor(max_features=0.3, min_samples_leaf=20,
                                       min_samples_split=6, random_state=42))])

 Entire dataset(80%) R^2 trained on entire dataset(80%):  0.21099072864941482
Holdout data R^2 trained on entire dataset(80%):  0.13943722480493037
Dataset D1 score on trained D1:  0.19657038009013128

Score on D2 = 0.11378609424039587 |	Diff = 2.0031688064540503 
The Pipeline details: Pipeline(steps=[('heterosisencoder', HeterosisEncoder()),
                ('randomforestregressor',
                 RandomForestRegressor(max_features=0.2, min_samples_leaf=18,
                                       min_samples_split=17,
                                       random_state=42))])

 Entire dataset(80%) R^2 trained on entire dataset(80%):  0.19070794623188747
Holdout data R^2 trained on entire dataset(80%):  0.13026847461778435
Dataset D1 score on trained D1:  0.1758915574341552

Score on D2 = 0.11041696467001261 |	Diff = 2.0494338264745604 
The Pipeline details: Pipeline(steps=[('heterosisencoder', HeterosisEncoder()),
                ('randomforestregressor',
                 RandomForestRegressor(max_features=0.2, min_samples_leaf=20,
                                       min_samples_split=12,
                                       random_state=42))])

 Entire dataset(80%) R^2 trained on entire dataset(80%):  0.18261959465379762
Holdout data R^2 trained on entire dataset(80%):  0.1277278101109166
Dataset D1 score on trained D1:  0.1671014750453924

Score on D2 = 0.10290208032905623 |	Diff = 2.0884238064197 
The Pipeline details: Pipeline(steps=[('heterosisencoder', HeterosisEncoder()),
                ('featureencodingfrequencyselector',
                 FeatureEncodingFrequencySelector(threshold=0.2)),
                ('randomforestregressor',
                 RandomForestRegressor(max_features=0.2, min_samples_leaf=20,
                                       min_samples_split=12,
                                       random_state=42))])

 Entire dataset(80%) R^2 trained on entire dataset(80%):  0.17726016304664738
Holdout data R^2 trained on entire dataset(80%):  0.11486546322232183
Dataset D1 score on trained D1:  0.15547056511320623

Score on D2 = 0.09636123618385373 |	Diff = 2.090367369638136 
The Pipeline details: Pipeline(steps=[('heterosisencoder', HeterosisEncoder()),
                ('overdominanceencoder-1', OverDominanceEncoder()),
                ('overdominanceencoder-2', OverDominanceEncoder()),
                ('randomforestregressor',
                 RandomForestRegressor(max_features=0.15000000000000002,
                                       min_samples_leaf=18,
                                       min_samples_split=11,
                                       random_state=42))])

 Entire dataset(80%) R^2 trained on entire dataset(80%):  0.1647140781243771
Holdout data R^2 trained on entire dataset(80%):  0.11579366663210722
Dataset D1 score on trained D1:  0.14873448682697232

Score on D2 = 0.09075616439700951 |	Diff = 2.1311236725788403 
The Pipeline details: Pipeline(steps=[('heterosisencoder', HeterosisEncoder()),
                ('randomforestregressor',
                 RandomForestRegressor(max_features=0.15000000000000002,
                                       min_samples_leaf=20,
                                       min_samples_split=12,
                                       random_state=42))])

 Entire dataset(80%) R^2 trained on entire dataset(80%):  0.15852237411765713
Holdout data R^2 trained on entire dataset(80%):  0.11546394782311309
Dataset D1 score on trained D1:  0.13923647425804486

Score on D2 = 0.0863380665308634 |	Diff = 2.1628841736359576 
The Pipeline details: Pipeline(steps=[('selectpercentile',
                 SelectPercentile(percentile=85,
                                  score_func=<function f_regression at 0x000001C57A518AF0>)),
                ('heterosisencoder', HeterosisEncoder()),
                ('randomforestregressor',
                 RandomForestRegressor(max_features=0.05, min_samples_leaf=16,
                                       min_samples_split=14,
                                       random_state=42))])

 Entire dataset(80%) R^2 trained on entire dataset(80%):  0.14824817617246167
Holdout data R^2 trained on entire dataset(80%):  0.09925781870618533
Dataset D1 score on trained D1:  0.13203288420278902

Score on D2 = 0.08469149835006207 |	Diff = 2.2236865399531283 
The Pipeline details: Pipeline(steps=[('heterosisencoder', HeterosisEncoder()),
                ('featureencodingfrequencyselector',
                 FeatureEncodingFrequencySelector(threshold=0.3)),
                ('underdominanceencoder', UnderDominanceEncoder()),
                ('randomforestregressor',
                 RandomForestRegressor(max_features=0.05, min_samples_leaf=16,
                                       min_samples_split=14,
                                       random_state=42))])

 Entire dataset(80%) R^2 trained on entire dataset(80%):  0.1473596171624244
Holdout data R^2 trained on entire dataset(80%):  0.09844303422616063
Dataset D1 score on trained D1:  0.12558984304510157

Score on D2 = 0.0825174356754963 |	Diff = 2.237680621812857 
The Pipeline details: Pipeline(steps=[('heterosisencoder', HeterosisEncoder()),
                ('randomforestregressor',
                 RandomForestRegressor(max_features=0.05, min_samples_leaf=17,
                                       min_samples_split=3, random_state=42))])

 Entire dataset(80%) R^2 trained on entire dataset(80%):  0.1416898509101644
Holdout data R^2 trained on entire dataset(80%):  0.10180964904216028
Dataset D1 score on trained D1:  0.12240225199167809

Score on D2 = 0.07859377893355968 |	Diff = 2.3271007062100066 
The Pipeline details: Pipeline(steps=[('variancethreshold', VarianceThreshold(threshold=0.1)),
                ('heterosisencoder', HeterosisEncoder()),
                ('randomforestregressor',
                 RandomForestRegressor(max_features=0.1, min_samples_leaf=20,
                                       min_samples_split=5, random_state=42))])

 Entire dataset(80%) R^2 trained on entire dataset(80%):  0.1271273528407526
Holdout data R^2 trained on entire dataset(80%):  0.08943132414699839
Dataset D1 score on trained D1:  0.11269259404983911

Score on D2 = 0.06574034079942159 |	Diff = 2.816044802673163 
The Pipeline details: Pipeline(steps=[('variancethreshold', VarianceThreshold(threshold=0.15)),
                ('featureencodingfrequencyselector',
                 FeatureEncodingFrequencySelector(threshold=0.35)),
                ('heterosisencoder', HeterosisEncoder()),
                ('decisiontreeregressor',
                 DecisionTreeRegressor(max_depth=3, min_samples_leaf=13,
                                       min_samples_split=19,
                                       random_state=42))])

 Entire dataset(80%) R^2 trained on entire dataset(80%):  0.07226957806439926
Holdout data R^2 trained on entire dataset(80%):  0.05131280127923121
Dataset D1 score on trained D1:  0.08164197503640169

Score on D2 = 0.059403885514353494 |	Diff = 3.009050847180146 
The Pipeline details: Pipeline(steps=[('variancethreshold', VarianceThreshold(threshold=0.3)),
                ('featureencodingfrequencyselector',
                 FeatureEncodingFrequencySelector(threshold=0.35)),
                ('heterosisencoder', HeterosisEncoder()),
                ('decisiontreeregressor',
                 DecisionTreeRegressor(max_depth=3, min_samples_leaf=13,
                                       min_samples_split=5, random_state=42))])

 Entire dataset(80%) R^2 trained on entire dataset(80%):  0.053129920164356914
Holdout data R^2 trained on entire dataset(80%):  0.04243166165324053
Dataset D1 score on trained D1:  0.07160169634469293

Score on D2 = 0.05358853913221284 |	Diff = 3.3726125367902435 
The Pipeline details: Pipeline(steps=[('variancethreshold', VarianceThreshold(threshold=0.3)),
                ('heterosisencoder-1', HeterosisEncoder()),
                ('recessiveencoder-1', RecessiveEncoder()),
                ('heterosisencoder-2', HeterosisEncoder()),
                ('selectpercentile',
                 SelectPercentile(percentile=95,
                                  score_func=<function f_regression at 0x000001C57A518AF0>)),
                ('underdominanceencoder', UnderDominanceEncoder()),
                ('recessiveencoder-2', RecessiveEncoder()),
                ('linearregression', LinearRegression())])

 Entire dataset(80%) R^2 trained on entire dataset(80%):  0.05845092666376461
Holdout data R^2 trained on entire dataset(80%):  0.046362932202353546
Dataset D1 score on trained D1:  0.06131773298474741

Score on D2 = 0.053487533949122645 |	Diff = 3.3868037545736236 
The Pipeline details: Pipeline(steps=[('heterosisencoder', HeterosisEncoder()),
                ('selectpercentile',
                 SelectPercentile(percentile=60,
                                  score_func=<function f_regression at 0x000001C57A518AF0>)),
                ('featureencodingfrequencyselector',
                 FeatureEncodingFrequencySelector(threshold=0.15)),
                ('linearregression', LinearRegression())])

 Entire dataset(80%) R^2 trained on entire dataset(80%):  0.05824065599340256
Holdout data R^2 trained on entire dataset(80%):  0.0473153435489454
Dataset D1 score on trained D1:  0.06108799381005725

Score on D2 = 0.05187049750728612 |	Diff = 4.0161426249564265 
The Pipeline details: Pipeline(steps=[('selectpercentile',
                 SelectPercentile(percentile=65,
                                  score_func=<function f_regression at 0x000001C57A518AF0>)),
                ('variancethreshold', VarianceThreshold(threshold=0.25)),
                ('heterosisencoder', HeterosisEncoder()),
                ('overdominanceencoder', OverDominanceEncoder()),
                ('linearregression', LinearRegression())])

 Entire dataset(80%) R^2 trained on entire dataset(80%):  0.05328743286109627
Holdout data R^2 trained on entire dataset(80%):  0.042929473197422574
Dataset D1 score on trained D1:  0.05571432147191324

Score on D2 = 0.051744633892428005 |	Diff = 5.74923939570575 
The Pipeline details: Pipeline(steps=[('variancethreshold', VarianceThreshold(threshold=0.3)),
                ('heterosisencoder-1', HeterosisEncoder()),
                ('heterosisencoder-2', HeterosisEncoder()),
                ('recessiveencoder', RecessiveEncoder()),
                ('selectpercentile',
                 SelectPercentile(percentile=35,
                                  score_func=<function f_regression at 0x000001C57A518AF0>)),
                ('linearregression', LinearRegression())])

 Entire dataset(80%) R^2 trained on entire dataset(80%):  0.0525494249551719
Holdout data R^2 trained on entire dataset(80%):  0.04743188292066658
Dataset D1 score on trained D1:  0.052659923283582044

Score on D2 = 0.0490936552914476 |	Diff = 6.465015458187353 
The Pipeline details: Pipeline(steps=[('variancethreshold', VarianceThreshold(threshold=0.35)),
                ('overdominanceencoder-1', OverDominanceEncoder()),
                ('overdominanceencoder-2', OverDominanceEncoder()),
                ('linearregression', LinearRegression())])

 Entire dataset(80%) R^2 trained on entire dataset(80%):  0.05087605135658069
Holdout data R^2 trained on entire dataset(80%):  0.04686302284362531
Dataset D1 score on trained D1:  0.04966608442572784

Score on D2 = 0.03713577499550569 |	Diff = 9.03238756472959 
The Pipeline details: Pipeline(steps=[('variancethreshold-1', VarianceThreshold(threshold=0.35)),
                ('variancethreshold-2', VarianceThreshold(threshold=0.05)),
                ('overdominanceencoder', OverDominanceEncoder()),
                ('selectpercentile',
                 SelectPercentile(percentile=5,
                                  score_func=<function f_regression at 0x000001C57A518AF0>)),
                ('linearregression', LinearRegression())])

 Entire dataset(80%) R^2 trained on entire dataset(80%):  0.037190727673432566
Holdout data R^2 trained on entire dataset(80%):  0.02304200628071107
Dataset D1 score on trained D1:  0.03698553355348255

Score on D2 = 0.03686015703809875 |	Diff = 9.137274177464505 
The Pipeline details: Pipeline(steps=[('selectpercentile',
                 SelectPercentile(percentile=5,
                                  score_func=<function f_regression at 0x000001C57A518AF0>)),
                ('underdominanceencoder', UnderDominanceEncoder()),
                ('decisiontreeregressor',
                 DecisionTreeRegressor(max_depth=7, min_samples_leaf=4,
                                       min_samples_split=4, random_state=42))])

 Entire dataset(80%) R^2 trained on entire dataset(80%):  0.037363784719799176
Holdout data R^2 trained on entire dataset(80%):  0.022709923221428174
Dataset D1 score on trained D1:  0.03700361787927409

Score on D2 = 0.03685035922223112 |	Diff = 9.25379325695426 
The Pipeline details: Pipeline(steps=[('selectpercentile',
                 SelectPercentile(percentile=5,
                                  score_func=<function f_regression at 0x000001C57A518AF0>)),
                ('randomforestregressor',
                 RandomForestRegressor(max_features=0.55, min_samples_leaf=14,
                                       min_samples_split=12,
                                       random_state=42))])

 Entire dataset(80%) R^2 trained on entire dataset(80%):  0.03736249545558634
Holdout data R^2 trained on entire dataset(80%):  0.022761943719727618
Dataset D1 score on trained D1:  0.036986729846930966

Score on D2 = 0.021982731723823368 |	Diff = 9.937170009552414 
The Pipeline details: Pipeline(steps=[('selectpercentile',
                 SelectPercentile(percentile=60,
                                  score_func=<function f_regression at 0x000001C57A518AF0>)),
                ('featureencodingfrequencyselector',
                 FeatureEncodingFrequencySelector(threshold=0.15)),
                ('linearregression', LinearRegression())])

 Entire dataset(80%) R^2 trained on entire dataset(80%):  0.028516900452154714
Holdout data R^2 trained on entire dataset(80%):  0.03560661758882966
Dataset D1 score on trained D1:  0.021880178546562545
Holdout LR on 80% trained data:  0.06507801663958679
Entire Dataset R^2 using LR:  0.06772713618895043
D2 Dataset R^2 value on only LR model trained on D1:  0.04816504146689626
80% Dataset R^2 using LR:  0.066831617452498

**************************************************************************************
R Random Seed 101 - 1 Interactions
**************************************************************************************


 ----------------------------- 
The autoqtl seed is:  0 


Score on D2 = 0.06662423009717067 |	Diff = 1.3954102392398842 
The Pipeline details: Pipeline(steps=[('randomforestregressor',
                 RandomForestRegressor(max_features=0.6000000000000001,
                                       min_samples_leaf=8, min_samples_split=12,
                                       random_state=42))])

 Entire dataset(80%) R^2 trained on entire dataset(80%):  0.3164358655744488
Holdout data R^2 trained on entire dataset(80%):  0.08828461780919883
Dataset D1 score on trained D1:  0.3303741754471482

Score on D2 = 0.0665936184654754 |	Diff = 2.536937994577868 
The Pipeline details: Pipeline(steps=[('variancethreshold', VarianceThreshold(threshold=0.25)),
                ('linearregression', LinearRegression())])

 Entire dataset(80%) R^2 trained on entire dataset(80%):  0.08142835633078171
Holdout data R^2 trained on entire dataset(80%):  0.09779764856712703
Dataset D1 score on trained D1:  0.09073491491097563

Score on D2 = 0.06364689398237944 |	Diff = 2.6337441074438828 
The Pipeline details: Pipeline(steps=[('variancethreshold', VarianceThreshold(threshold=0.35)),
                ('linearregression', LinearRegression())])

 Entire dataset(80%) R^2 trained on entire dataset(80%):  0.07626374833217398
Holdout data R^2 trained on entire dataset(80%):  0.09075365849139694
Dataset D1 score on trained D1:  0.08442977217175052

Score on D2 = 0.04915110657340449 |	Diff = 2.7516090486684046 
The Pipeline details: Pipeline(steps=[('recessiveencoder', RecessiveEncoder()),
                ('selectpercentile',
                 SelectPercentile(percentile=90,
                                  score_func=<function f_regression at 0x000001C57A518AF0>)),
                ('linearregression', LinearRegression())])

 Entire dataset(80%) R^2 trained on entire dataset(80%):  0.060900294509453334
Holdout data R^2 trained on entire dataset(80%):  0.0901687056142979
Dataset D1 score on trained D1:  0.06659538798748288

Score on D2 = 0.03777090202984634 |	Diff = 3.2476673323575014 
The Pipeline details: Pipeline(steps=[('recessiveencoder', RecessiveEncoder()),
                ('featureencodingfrequencyselector',
                 FeatureEncodingFrequencySelector(threshold=0.2)),
                ('linearregression', LinearRegression())])

 Entire dataset(80%) R^2 trained on entire dataset(80%):  0.04422877930253333
Holdout data R^2 trained on entire dataset(80%):  0.07684663947620807
Dataset D1 score on trained D1:  0.04675995319888693

Score on D2 = 0.031755004887481064 |	Diff = 4.854024828492029 
The Pipeline details: Pipeline(steps=[('recessiveencoder', RecessiveEncoder()),
                ('selectpercentile',
                 SelectPercentile(percentile=15,
                                  score_func=<function f_regression at 0x000001C57A518AF0>)),
                ('linearregression', LinearRegression())])

 Entire dataset(80%) R^2 trained on entire dataset(80%):  0.0311682445025544
Holdout data R^2 trained on entire dataset(80%):  0.05576086278403347
Dataset D1 score on trained D1:  0.029953680095771706

Score on D2 = 0.02670804106744651 |	Diff = 5.5237039987471155 
The Pipeline details: Pipeline(steps=[('recessiveencoder', RecessiveEncoder()),
                ('featureencodingfrequencyselector',
                 FeatureEncodingFrequencySelector(threshold=0.3)),
                ('linearregression', LinearRegression())])

 Entire dataset(80%) R^2 trained on entire dataset(80%):  0.02867877876985092
Holdout data R^2 trained on entire dataset(80%):  0.045483605911155855
Dataset D1 score on trained D1:  0.027782224398560706

Score on D2 = 0.014114707851561326 |	Diff = 5.892606365408273 
The Pipeline details: Pipeline(steps=[('selectpercentile',
                 SelectPercentile(percentile=5,
                                  score_func=<function f_regression at 0x000001C57A518AF0>)),
                ('linearregression', LinearRegression())])

 Entire dataset(80%) R^2 trained on entire dataset(80%):  0.01384515235546857
Holdout data R^2 trained on entire dataset(80%):  0.025744633173281906
Dataset D1 score on trained D1:  0.013285295921746543

Score on D2 = -0.000257273102276967 |	Diff = 7.895895722140984 
The Pipeline details: Pipeline(steps=[('heterosisencoder', HeterosisEncoder()),
                ('dominantencoder', DominantEncoder()),
                ('linearregression', LinearRegression())])

 Entire dataset(80%) R^2 trained on entire dataset(80%):  0.0
Holdout data R^2 trained on entire dataset(80%):  -0.004656297894350514
Dataset D1 score on trained D1:  0.0
Holdout LR on 80% trained data:  0.10127447254227406
Entire Dataset R^2 using LR:  0.09040254129231573
D2 Dataset R^2 value on only LR model trained on D1:  0.06330306471899227
80% Dataset R^2 using LR:  0.0856844521539869

**************************************************************************************
R Random Seed 101 - 2 Interactions
**************************************************************************************


 ----------------------------- 
The autoqtl seed is:  0 


Score on D2 = 0.06817719543912726 |	Diff = 1.6183854646127218 
The Pipeline details: Pipeline(steps=[('underdominanceencoder', UnderDominanceEncoder()),
                ('randomforestregressor',
                 RandomForestRegressor(max_features=0.6000000000000001,
                                       min_samples_leaf=17,
                                       min_samples_split=14,
                                       random_state=42))])

 Entire dataset(80%) R^2 trained on entire dataset(80%):  0.21386576737011487
Holdout data R^2 trained on entire dataset(80%):  0.09929212589558933
Dataset D1 score on trained D1:  0.21394852776827655

Score on D2 = 0.06620321449296562 |	Diff = 1.6280615958794964 
The Pipeline details: Pipeline(steps=[('underdominanceencoder', UnderDominanceEncoder()),
                ('randomforestregressor',
                 RandomForestRegressor(max_features=0.45, min_samples_leaf=16,
                                       min_samples_split=14,
                                       random_state=42))])

 Entire dataset(80%) R^2 trained on entire dataset(80%):  0.20963769599959847
Holdout data R^2 trained on entire dataset(80%):  0.09950550053493912
Dataset D1 score on trained D1:  0.20853984227417

Score on D2 = 0.06486047126763039 |	Diff = 1.6896746366443913 
The Pipeline details: Pipeline(steps=[('underdominanceencoder', UnderDominanceEncoder()),
                ('randomforestregressor',
                 RandomForestRegressor(max_features=0.35000000000000003,
                                       min_samples_leaf=17,
                                       min_samples_split=14,
                                       random_state=42))])

 Entire dataset(80%) R^2 trained on entire dataset(80%):  0.19109202157029836
Holdout data R^2 trained on entire dataset(80%):  0.0980914185812174
Dataset D1 score on trained D1:  0.1875443957308791

Score on D2 = 0.060628703227676106 |	Diff = 2.43424344412328 
The Pipeline details: Pipeline(steps=[('variancethreshold', VarianceThreshold(threshold=0.25)),
                ('linearregression', LinearRegression())])

 Entire dataset(80%) R^2 trained on entire dataset(80%):  0.0774445484555275
Holdout data R^2 trained on entire dataset(80%):  0.09634544482747975
Dataset D1 score on trained D1:  0.08910896415327241

Score on D2 = 0.0572958588234439 |	Diff = 2.5070589340439313 
The Pipeline details: Pipeline(steps=[('variancethreshold', VarianceThreshold(threshold=0.35)),
                ('linearregression', LinearRegression())])

 Entire dataset(80%) R^2 trained on entire dataset(80%):  0.07202451935194987
Holdout data R^2 trained on entire dataset(80%):  0.08935668156080045
Dataset D1 score on trained D1:  0.0826087543934011

Score on D2 = 0.045161027451419256 |	Diff = 2.6698928689211474 
The Pipeline details: Pipeline(steps=[('recessiveencoder', RecessiveEncoder()),
                ('selectpercentile',
                 SelectPercentile(percentile=90,
                                  score_func=<function f_regression at 0x000001C57A518AF0>)),
                ('linearregression', LinearRegression())])

 Entire dataset(80%) R^2 trained on entire dataset(80%):  0.058004022029329416
Holdout data R^2 trained on entire dataset(80%):  0.0862497507124158
Dataset D1 score on trained D1:  0.06484100771096502

Score on D2 = 0.036027234501573746 |	Diff = 3.0138896505334247 
The Pipeline details: Pipeline(steps=[('recessiveencoder', RecessiveEncoder()),
                ('featureencodingfrequencyselector',
                 FeatureEncodingFrequencySelector(threshold=0.1)),
                ('linearregression', LinearRegression())])

 Entire dataset(80%) R^2 trained on entire dataset(80%):  0.04519021550629665
Holdout data R^2 trained on entire dataset(80%):  0.08075448219825565
Dataset D1 score on trained D1:  0.048146899380901886

Score on D2 = 0.03372129979408267 |	Diff = 3.0719228674889667 
The Pipeline details: Pipeline(steps=[('recessiveencoder', RecessiveEncoder()),
                ('featureencodingfrequencyselector',
                 FeatureEncodingFrequencySelector(threshold=0.2)),
                ('linearregression', LinearRegression())])

 Entire dataset(80%) R^2 trained on entire dataset(80%):  0.041266564335214584
Holdout data R^2 trained on entire dataset(80%):  0.07201582054957534
Dataset D1 score on trained D1:  0.04495075721073982

Score on D2 = 0.018497949456502516 |	Diff = 3.939195921820408 
The Pipeline details: Pipeline(steps=[('selectpercentile',
                 SelectPercentile(score_func=<function f_regression at 0x000001C57A518AF0>)),
                ('linearregression', LinearRegression())])

 Entire dataset(80%) R^2 trained on entire dataset(80%):  0.020784519673231028
Holdout data R^2 trained on entire dataset(80%):  0.036452842828541776
Dataset D1 score on trained D1:  0.022651023494472455

Score on D2 = 0.01548359568579094 |	Diff = 4.152921829526279 
The Pipeline details: Pipeline(steps=[('decisiontreeregressor',
                 DecisionTreeRegressor(max_depth=1, min_samples_leaf=12,
                                       min_samples_split=16,
                                       random_state=42))])

 Entire dataset(80%) R^2 trained on entire dataset(80%):  0.014067044334259982
Holdout data R^2 trained on entire dataset(80%):  0.03411708381973
Dataset D1 score on trained D1:  0.012121694269220273

Score on D2 = 0.00030662144789639356 |	Diff = 7.830429595319246 
The Pipeline details: Pipeline(steps=[('overdominanceencoder', OverDominanceEncoder()),
                ('featureencodingfrequencyselector',
                 FeatureEncodingFrequencySelector(threshold=0.25)),
                ('linearregression', LinearRegression())])

 Entire dataset(80%) R^2 trained on entire dataset(80%):  0.03476391118010025
Holdout data R^2 trained on entire dataset(80%):  0.023290304641804926
Dataset D1 score on trained D1:  4.0636142931371744e-05
Holdout LR on 80% trained data:  0.10010830709278307
Entire Dataset R^2 using LR:  0.08715220829322068
D2 Dataset R^2 value on only LR model trained on D1:  0.057582553878709586
80% Dataset R^2 using LR:  0.0818669042691833

**************************************************************************************
R Random Seed 101 - 3 Interactions
**************************************************************************************


 ----------------------------- 
The autoqtl seed is:  0 


Score on D2 = 0.0792798826137211 |	Diff = 1.3303342575090717 
The Pipeline details: Pipeline(steps=[('underdominanceencoder', UnderDominanceEncoder()),
                ('randomforestregressor',
                 RandomForestRegressor(max_features=0.8, min_samples_leaf=7,
                                       min_samples_split=14,
                                       random_state=42))])

 Entire dataset(80%) R^2 trained on entire dataset(80%):  0.3969733268597162
Holdout data R^2 trained on entire dataset(80%):  0.12422309720544078
Dataset D1 score on trained D1:  0.3985489921169004

Score on D2 = 0.07365331656428886 |	Diff = 1.3469054020050737 
The Pipeline details: Pipeline(steps=[('underdominanceencoder', UnderDominanceEncoder()),
                ('randomforestregressor',
                 RandomForestRegressor(max_features=0.45, min_samples_leaf=6,
                                       min_samples_split=14,
                                       random_state=42))])

 Entire dataset(80%) R^2 trained on entire dataset(80%):  0.37332522064879103
Holdout data R^2 trained on entire dataset(80%):  0.12475171788626749
Dataset D1 score on trained D1:  0.37749798561217396

Score on D2 = 0.0731426839209316 |	Diff = 1.6132300089883327 
The Pipeline details: Pipeline(steps=[('underdominanceencoder', UnderDominanceEncoder()),
                ('randomforestregressor',
                 RandomForestRegressor(max_features=0.6000000000000001,
                                       min_samples_leaf=17,
                                       min_samples_split=14,
                                       random_state=42))])

 Entire dataset(80%) R^2 trained on entire dataset(80%):  0.22220467670806154
Holdout data R^2 trained on entire dataset(80%):  0.11588578667164562
Dataset D1 score on trained D1:  0.22078635383102374

Score on D2 = 0.07137183539228587 |	Diff = 1.645991737622784 
The Pipeline details: Pipeline(steps=[('underdominanceencoder', UnderDominanceEncoder()),
                ('randomforestregressor',
                 RandomForestRegressor(max_features=0.55, min_samples_leaf=18,
                                       min_samples_split=12,
                                       random_state=42))])

 Entire dataset(80%) R^2 trained on entire dataset(80%):  0.2139337282893048
Holdout data R^2 trained on entire dataset(80%):  0.114906141191496
Dataset D1 score on trained D1:  0.20760705513329059

Score on D2 = 0.06665102769911224 |	Diff = 1.6474908927257759 
The Pipeline details: Pipeline(steps=[('randomforestregressor',
                 RandomForestRegressor(max_features=0.6000000000000001,
                                       min_samples_leaf=18,
                                       min_samples_split=15,
                                       random_state=42))])

 Entire dataset(80%) R^2 trained on entire dataset(80%):  0.19874449666698712
Holdout data R^2 trained on entire dataset(80%):  0.09549705932962749
Dataset D1 score on trained D1:  0.20239104805098185

Score on D2 = 0.0612832378938053 |	Diff = 1.7669168934680048 
The Pipeline details: Pipeline(steps=[('randomforestregressor',
                 RandomForestRegressor(max_features=0.25, min_samples_leaf=18,
                                       min_samples_split=17,
                                       random_state=42))])

 Entire dataset(80%) R^2 trained on entire dataset(80%):  0.15709993636345154
Holdout data R^2 trained on entire dataset(80%):  0.0918997533617324
Dataset D1 score on trained D1:  0.1638804377272669

Score on D2 = 0.05620434173420974 |	Diff = 1.7780808436520277 
The Pipeline details: Pipeline(steps=[('randomforestregressor',
                 RandomForestRegressor(max_features=0.1, min_samples_leaf=8,
                                       min_samples_split=12,
                                       random_state=42))])

 Entire dataset(80%) R^2 trained on entire dataset(80%):  0.1531372586336256
Holdout data R^2 trained on entire dataset(80%):  0.07714099824145493
Dataset D1 score on trained D1:  0.15624901903947397

Score on D2 = 0.05274324025901267 |	Diff = 1.8842651919969888 
The Pipeline details: Pipeline(steps=[('randomforestregressor',
                 RandomForestRegressor(bootstrap=False, max_features=0.1,
                                       min_samples_leaf=17, min_samples_split=6,
                                       random_state=42))])

 Entire dataset(80%) R^2 trained on entire dataset(80%):  0.1283837434249928
Holdout data R^2 trained on entire dataset(80%):  0.07667820113854906
Dataset D1 score on trained D1:  0.13207222534456142

Score on D2 = 0.05128875355753271 |	Diff = 2.505619254472693 
The Pipeline details: Pipeline(steps=[('variancethreshold', VarianceThreshold(threshold=0.35)),
                ('linearregression', LinearRegression())])

 Entire dataset(80%) R^2 trained on entire dataset(80%):  0.06612224308494263
Holdout data R^2 trained on entire dataset(80%):  0.09034907756898691
Dataset D1 score on trained D1:  0.07665987645678485

Score on D2 = 0.02593039598191238 |	Diff = 2.9359821860233293 
The Pipeline details: Pipeline(steps=[('recessiveencoder', RecessiveEncoder()),
                ('featureencodingfrequencyselector',
                 FeatureEncodingFrequencySelector(threshold=0.2)),
                ('linearregression', LinearRegression())])

 Entire dataset(80%) R^2 trained on entire dataset(80%):  0.03436842093229775
Holdout data R^2 trained on entire dataset(80%):  0.0709056202824514
Dataset D1 score on trained D1:  0.03938857606466295

Score on D2 = 0.018497949456502516 |	Diff = 3.939195921820408 
The Pipeline details: Pipeline(steps=[('selectpercentile',
                 SelectPercentile(score_func=<function f_regression at 0x000001C57A518AF0>)),
                ('linearregression', LinearRegression())])

 Entire dataset(80%) R^2 trained on entire dataset(80%):  0.020784519673231028
Holdout data R^2 trained on entire dataset(80%):  0.036452842828541776
Dataset D1 score on trained D1:  0.022651023494472455

Score on D2 = 0.015483595685791163 |	Diff = 4.1529218295262105 
The Pipeline details: Pipeline(steps=[('recessiveencoder', RecessiveEncoder()),
                ('decisiontreeregressor',
                 DecisionTreeRegressor(max_depth=1, min_samples_leaf=12,
                                       min_samples_split=16,
                                       random_state=42))])

 Entire dataset(80%) R^2 trained on entire dataset(80%):  0.014067044334259982
Holdout data R^2 trained on entire dataset(80%):  0.03411708381973
Dataset D1 score on trained D1:  0.012121694269220273

Score on D2 = 0.01548359568579094 |	Diff = 4.152921829526279 
The Pipeline details: Pipeline(steps=[('decisiontreeregressor',
                 DecisionTreeRegressor(max_depth=1, min_samples_leaf=12,
                                       min_samples_split=16,
                                       random_state=42))])

 Entire dataset(80%) R^2 trained on entire dataset(80%):  0.014067044334259982
Holdout data R^2 trained on entire dataset(80%):  0.03411708381973
Dataset D1 score on trained D1:  0.012121694269220273

Score on D2 = -0.000257273102276967 |	Diff = 7.895895722140984 
The Pipeline details: Pipeline(steps=[('heterosisencoder', HeterosisEncoder()),
                ('dominantencoder', DominantEncoder()),
                ('randomforestregressor',
                 RandomForestRegressor(bootstrap=False, max_features=0.3,
                                       min_samples_leaf=17, min_samples_split=6,
                                       random_state=42))])

 Entire dataset(80%) R^2 trained on entire dataset(80%):  0.0
Holdout data R^2 trained on entire dataset(80%):  -0.004656297894350514
Dataset D1 score on trained D1:  0.0
Holdout LR on 80% trained data:  0.09917274342587079
Entire Dataset R^2 using LR:  0.07998303212771418
D2 Dataset R^2 value on only LR model trained on D1:  0.04747509201635425
80% Dataset R^2 using LR:  0.07323855224874765

**************************************************************************************
R Random Seed 101 - 4 Interactions
**************************************************************************************


 ----------------------------- 
The autoqtl seed is:  0 


Score on D2 = 0.09352596091679233 |	Diff = 1.325662055132162 
The Pipeline details: Pipeline(steps=[('overdominanceencoder', OverDominanceEncoder()),
                ('randomforestregressor',
                 RandomForestRegressor(max_features=0.45, min_samples_leaf=2,
                                       min_samples_split=16,
                                       random_state=42))])

 Entire dataset(80%) R^2 trained on entire dataset(80%):  0.40574174115215644
Holdout data R^2 trained on entire dataset(80%):  0.11946320112425579
Dataset D1 score on trained D1:  0.4173198871804916

Score on D2 = 0.09249410208718689 |	Diff = 1.3804511768712262 
The Pipeline details: Pipeline(steps=[('variancethreshold', VarianceThreshold(threshold=0.15)),
                ('overdominanceencoder', OverDominanceEncoder()),
                ('randomforestregressor',
                 RandomForestRegressor(max_features=0.45, min_samples_leaf=6,
                                       min_samples_split=16,
                                       random_state=42))])

 Entire dataset(80%) R^2 trained on entire dataset(80%):  0.36011992793049596
Holdout data R^2 trained on entire dataset(80%):  0.11336365789283076
Dataset D1 score on trained D1:  0.3678635758810015

Score on D2 = 0.0913816039599965 |	Diff = 1.3815071515880282 
The Pipeline details: Pipeline(steps=[('overdominanceencoder', OverDominanceEncoder()),
                ('randomforestregressor',
                 RandomForestRegressor(max_features=0.8500000000000001,
                                       min_samples_leaf=9, min_samples_split=16,
                                       random_state=42))])

 Entire dataset(80%) R^2 trained on entire dataset(80%):  0.35565927322540003
Holdout data R^2 trained on entire dataset(80%):  0.11374155628688232
Dataset D1 score on trained D1:  0.3659101122178998

Score on D2 = 0.09024853401678457 |	Diff = 1.4111219721292598 
The Pipeline details: Pipeline(steps=[('overdominanceencoder', OverDominanceEncoder()),
                ('randomforestregressor',
                 RandomForestRegressor(max_features=0.25, min_samples_leaf=6,
                                       min_samples_split=7, random_state=42))])

 Entire dataset(80%) R^2 trained on entire dataset(80%):  0.3298886699506428
Holdout data R^2 trained on entire dataset(80%):  0.10861294636693186
Dataset D1 score on trained D1:  0.3424466182922896

Score on D2 = 0.08738463507357874 |	Diff = 1.4247528276888446 
The Pipeline details: Pipeline(steps=[('overdominanceencoder', OverDominanceEncoder()),
                ('randomforestregressor',
                 RandomForestRegressor(max_features=0.45, min_samples_leaf=9,
                                       min_samples_split=16,
                                       random_state=42))])

 Entire dataset(80%) R^2 trained on entire dataset(80%):  0.31913325763162737
Holdout data R^2 trained on entire dataset(80%):  0.11518844610561751
Dataset D1 score on trained D1:  0.3300690514575675

Score on D2 = 0.08640082174494856 |	Diff = 1.5336111960864807 
The Pipeline details: Pipeline(steps=[('overdominanceencoder', OverDominanceEncoder()),
                ('randomforestregressor',
                 RandomForestRegressor(max_features=0.45, min_samples_leaf=13,
                                       min_samples_split=14,
                                       random_state=42))])

 Entire dataset(80%) R^2 trained on entire dataset(80%):  0.2570933799650188
Holdout data R^2 trained on entire dataset(80%):  0.11370427506516245
Dataset D1 score on trained D1:  0.26717604986995114

Score on D2 = 0.08632109277840994 |	Diff = 1.5719313351598243 
The Pipeline details: Pipeline(steps=[('underdominanceencoder-1', UnderDominanceEncoder()),
                ('variancethreshold', VarianceThreshold(threshold=0.15)),
                ('underdominanceencoder-2', UnderDominanceEncoder()),
                ('randomforestregressor',
                 RandomForestRegressor(max_features=0.6000000000000001,
                                       min_samples_leaf=16, min_samples_split=9,
                                       random_state=42))])

 Entire dataset(80%) R^2 trained on entire dataset(80%):  0.2440356840741179
Holdout data R^2 trained on entire dataset(80%):  0.11168048070025183
Dataset D1 score on trained D1:  0.25010292100302867

Score on D2 = 0.0862065025669917 |	Diff = 1.5819262686236142 
The Pipeline details: Pipeline(steps=[('variancethreshold', VarianceThreshold(threshold=0.15)),
                ('underdominanceencoder', UnderDominanceEncoder()),
                ('randomforestregressor',
                 RandomForestRegressor(max_features=0.6000000000000001,
                                       min_samples_leaf=16,
                                       min_samples_split=14,
                                       random_state=42))])

 Entire dataset(80%) R^2 trained on entire dataset(80%):  0.2411845838428347
Holdout data R^2 trained on entire dataset(80%):  0.13853110631124066
Dataset D1 score on trained D1:  0.24588816629946642

Score on D2 = 0.08237929949636802 |	Diff = 1.6665328088316476 
The Pipeline details: Pipeline(steps=[('underdominanceencoder', UnderDominanceEncoder()),
                ('variancethreshold', VarianceThreshold(threshold=0.15)),
                ('randomforestregressor',
                 RandomForestRegressor(max_features=0.45, min_samples_leaf=18,
                                       min_samples_split=9, random_state=42))])

 Entire dataset(80%) R^2 trained on entire dataset(80%):  0.21010501402026494
Holdout data R^2 trained on entire dataset(80%):  0.13343588907977055
Dataset D1 score on trained D1:  0.21202094299850016

Score on D2 = 0.07913881138512124 |	Diff = 1.682419950472719 
The Pipeline details: Pipeline(steps=[('overdominanceencoder', OverDominanceEncoder()),
                ('randomforestregressor',
                 RandomForestRegressor(max_features=0.4, min_samples_leaf=20,
                                       min_samples_split=15,
                                       random_state=42))])

 Entire dataset(80%) R^2 trained on entire dataset(80%):  0.19950712047854025
Holdout data R^2 trained on entire dataset(80%):  0.10313329971421692
Dataset D1 score on trained D1:  0.20395254118101835

Score on D2 = 0.07816738043603721 |	Diff = 1.688277873971122 
The Pipeline details: Pipeline(steps=[('variancethreshold', VarianceThreshold(threshold=0.15)),
                ('underdominanceencoder', UnderDominanceEncoder()),
                ('randomforestregressor',
                 RandomForestRegressor(max_features=0.35000000000000003,
                                       min_samples_leaf=17, min_samples_split=7,
                                       random_state=42))])

 Entire dataset(80%) R^2 trained on entire dataset(80%):  0.19931647807747088
Holdout data R^2 trained on entire dataset(80%):  0.1288989903467398
Dataset D1 score on trained D1:  0.20125780931074633

Score on D2 = 0.07681396084738046 |	Diff = 1.7027282496208629 
The Pipeline details: Pipeline(steps=[('underdominanceencoder', UnderDominanceEncoder()),
                ('randomforestregressor',
                 RandomForestRegressor(max_features=0.25, min_samples_leaf=16,
                                       min_samples_split=7, random_state=42))])

 Entire dataset(80%) R^2 trained on entire dataset(80%):  0.19382677695436334
Holdout data R^2 trained on entire dataset(80%):  0.12094448647792022
Dataset D1 score on trained D1:  0.19577880348740961

Score on D2 = 0.07530185272218082 |	Diff = 1.7253529506370493 
The Pipeline details: Pipeline(steps=[('variancethreshold', VarianceThreshold(threshold=0.15)),
                ('underdominanceencoder', UnderDominanceEncoder()),
                ('randomforestregressor',
                 RandomForestRegressor(max_features=0.25, min_samples_leaf=17,
                                       min_samples_split=7, random_state=42))])

 Entire dataset(80%) R^2 trained on entire dataset(80%):  0.1903049909658876
Holdout data R^2 trained on entire dataset(80%):  0.1253277160258679
Dataset D1 score on trained D1:  0.18814837939299578

Score on D2 = 0.0752771118648824 |	Diff = 1.7506880469244206 
The Pipeline details: Pipeline(steps=[('underdominanceencoder', UnderDominanceEncoder()),
                ('variancethreshold', VarianceThreshold(threshold=0.1)),
                ('featureencodingfrequencyselector',
                 FeatureEncodingFrequencySelector(threshold=0.05)),
                ('randomforestregressor',
                 RandomForestRegressor(max_features=0.35000000000000003,
                                       min_samples_leaf=17, min_samples_split=6,
                                       random_state=42))])

 Entire dataset(80%) R^2 trained on entire dataset(80%):  0.18151910242222125
Holdout data R^2 trained on entire dataset(80%):  0.1099577588382954
Dataset D1 score on trained D1:  0.18173183476232113

Score on D2 = 0.07356789706526579 |	Diff = 1.7878017163511772 
The Pipeline details: Pipeline(steps=[('underdominanceencoder', UnderDominanceEncoder()),
                ('featureencodingfrequencyselector',
                 FeatureEncodingFrequencySelector(threshold=0.05)),
                ('randomforestregressor',
                 RandomForestRegressor(max_features=0.25, min_samples_leaf=16,
                                       min_samples_split=14,
                                       random_state=42))])

 Entire dataset(80%) R^2 trained on entire dataset(80%):  0.1689394967159904
Holdout data R^2 trained on entire dataset(80%):  0.10506862560571872
Dataset D1 score on trained D1:  0.17145435203163817

Score on D2 = 0.06786268005075535 |	Diff = 1.8127684106188948 
The Pipeline details: Pipeline(steps=[('variancethreshold', VarianceThreshold(threshold=0.35)),
                ('randomforestregressor',
                 RandomForestRegressor(max_features=0.25, min_samples_leaf=16,
                                       min_samples_split=9, random_state=42))])

 Entire dataset(80%) R^2 trained on entire dataset(80%):  0.1574243442640122
Holdout data R^2 trained on entire dataset(80%):  0.09060243421310288
Dataset D1 score on trained D1:  0.16046688379077734

Score on D2 = 0.06740877620939323 |	Diff = 1.8725331420446867 
The Pipeline details: Pipeline(steps=[('underdominanceencoder', UnderDominanceEncoder()),
                ('featureencodingfrequencyselector',
                 FeatureEncodingFrequencySelector(threshold=0.05)),
                ('variancethreshold', VarianceThreshold()),
                ('randomforestregressor',
                 RandomForestRegressor(max_features=0.15000000000000002,
                                       min_samples_leaf=16,
                                       min_samples_split=14,
                                       random_state=42))])

 Entire dataset(80%) R^2 trained on entire dataset(80%):  0.14927562960170826
Holdout data R^2 trained on entire dataset(80%):  0.09750491481136303
Dataset D1 score on trained D1:  0.14874461464157784

Score on D2 = 0.06593248582942779 |	Diff = 1.8771415616178604 
The Pipeline details: Pipeline(steps=[('randomforestregressor',
                 RandomForestRegressor(max_features=0.2, min_samples_leaf=20,
                                       min_samples_split=15,
                                       random_state=42))])

 Entire dataset(80%) R^2 trained on entire dataset(80%):  0.14271121450333013
Holdout data R^2 trained on entire dataset(80%):  0.09767618070960515
Dataset D1 score on trained D1:  0.1464725364236109

Score on D2 = 0.06589874668117512 |	Diff = 1.8833854221392359 
The Pipeline details: Pipeline(steps=[('variancethreshold', VarianceThreshold(threshold=0.15)),
                ('randomforestregressor',
                 RandomForestRegressor(max_features=0.2, min_samples_leaf=20,
                                       min_samples_split=15,
                                       random_state=42))])

 Entire dataset(80%) R^2 trained on entire dataset(80%):  0.14702716182620568
Holdout data R^2 trained on entire dataset(80%):  0.09616986561854834
Dataset D1 score on trained D1:  0.14537606076157694

Score on D2 = 0.06561095854151522 |	Diff = 1.88627913310239 
The Pipeline details: Pipeline(steps=[('underdominanceencoder', UnderDominanceEncoder()),
                ('randomforestregressor',
                 RandomForestRegressor(max_features=0.15000000000000002,
                                       min_samples_leaf=17,
                                       min_samples_split=14,
                                       random_state=42))])

 Entire dataset(80%) R^2 trained on entire dataset(80%):  0.1439271805832225
Holdout data R^2 trained on entire dataset(80%):  0.10136541898968021
Dataset D1 score on trained D1:  0.14460169417441993

Score on D2 = 0.0631978730386451 |	Diff = 1.9047104084468458 
The Pipeline details: Pipeline(steps=[('underdominanceencoder', UnderDominanceEncoder()),
                ('overdominanceencoder', OverDominanceEncoder()),
                ('featureencodingfrequencyselector',
                 FeatureEncodingFrequencySelector(threshold=0.05)),
                ('variancethreshold', VarianceThreshold()),
                ('randomforestregressor',
                 RandomForestRegressor(max_features=0.15000000000000002,
                                       min_samples_leaf=16,
                                       min_samples_split=14,
                                       random_state=42))])

 Entire dataset(80%) R^2 trained on entire dataset(80%):  0.13863808057488458
Holdout data R^2 trained on entire dataset(80%):  0.08735836914870843
Dataset D1 score on trained D1:  0.13917522969363094

Score on D2 = 0.062361238873810065 |	Diff = 1.9760649737121248 
The Pipeline details: Pipeline(steps=[('underdominanceencoder', UnderDominanceEncoder()),
                ('overdominanceencoder', OverDominanceEncoder()),
                ('featureencodingfrequencyselector',
                 FeatureEncodingFrequencySelector(threshold=0.05)),
                ('randomforestregressor',
                 RandomForestRegressor(max_features=0.15000000000000002,
                                       min_samples_leaf=20,
                                       min_samples_split=14,
                                       random_state=42))])

 Entire dataset(80%) R^2 trained on entire dataset(80%):  0.12438713225718223
Holdout data R^2 trained on entire dataset(80%):  0.0874274528994805
Dataset D1 score on trained D1:  0.12794481876679187

Score on D2 = 0.054976645079011455 |	Diff = 2.018301506491337 
The Pipeline details: Pipeline(steps=[('underdominanceencoder', UnderDominanceEncoder()),
                ('featureencodingfrequencyselector',
                 FeatureEncodingFrequencySelector(threshold=0.05)),
                ('randomforestregressor',
                 RandomForestRegressor(max_features=0.05, min_samples_leaf=16,
                                       min_samples_split=14,
                                       random_state=42))])

 Entire dataset(80%) R^2 trained on entire dataset(80%):  0.1181092796423251
Holdout data R^2 trained on entire dataset(80%):  0.07418958129425446
Dataset D1 score on trained D1:  0.11524034924980375

Score on D2 = 0.05436477602997625 |	Diff = 2.023168643484042 
The Pipeline details: Pipeline(steps=[('underdominanceencoder', UnderDominanceEncoder()),
                ('randomforestregressor',
                 RandomForestRegressor(max_features=0.05, min_samples_leaf=16,
                                       min_samples_split=14,
                                       random_state=42))])

 Entire dataset(80%) R^2 trained on entire dataset(80%):  0.10832406035245334
Holdout data R^2 trained on entire dataset(80%):  0.07745024538336653
Dataset D1 score on trained D1:  0.11405066387027574

Score on D2 = 0.053032766847808 |	Diff = 2.034016130021824 
The Pipeline details: Pipeline(steps=[('underdominanceencoder', UnderDominanceEncoder()),
                ('overdominanceencoder', OverDominanceEncoder()),
                ('featureencodingfrequencyselector',
                 FeatureEncodingFrequencySelector(threshold=0.05)),
                ('randomforestregressor',
                 RandomForestRegressor(max_features=0.05, min_samples_leaf=16,
                                       min_samples_split=14,
                                       random_state=42))])

 Entire dataset(80%) R^2 trained on entire dataset(80%):  0.11118392086154993
Holdout data R^2 trained on entire dataset(80%):  0.07427447873586768
Dataset D1 score on trained D1:  0.11145557521451843

Score on D2 = 0.05290795609233934 |	Diff = 2.0637690683545835 
The Pipeline details: Pipeline(steps=[('variancethreshold', VarianceThreshold(threshold=0.25)),
                ('underdominanceencoder', UnderDominanceEncoder()),
                ('featureencodingfrequencyselector',
                 FeatureEncodingFrequencySelector(threshold=0.3)),
                ('randomforestregressor',
                 RandomForestRegressor(max_features=0.05, min_samples_leaf=19,
                                       min_samples_split=14,
                                       random_state=42))])

 Entire dataset(80%) R^2 trained on entire dataset(80%):  0.10941249263929609
Holdout data R^2 trained on entire dataset(80%):  0.07793408649388478
Dataset D1 score on trained D1:  0.10803384480959022

Score on D2 = 0.05246754836306422 |	Diff = 2.064373884211577 
The Pipeline details: Pipeline(steps=[('variancethreshold-1', VarianceThreshold(threshold=0.3)),
                ('variancethreshold-2', VarianceThreshold(threshold=0.05)),
                ('underdominanceencoder', UnderDominanceEncoder()),
                ('randomforestregressor',
                 RandomForestRegressor(max_features=0.1, min_samples_leaf=18,
                                       min_samples_split=4, random_state=42))])

 Entire dataset(80%) R^2 trained on entire dataset(80%):  0.11011140765402294
Holdout data R^2 trained on entire dataset(80%):  0.075321736393405
Dataset D1 score on trained D1:  0.10752886280435492

Score on D2 = 0.05196649692905109 |	Diff = 2.109376425819935 
The Pipeline details: Pipeline(steps=[('underdominanceencoder', UnderDominanceEncoder()),
                ('featureencodingfrequencyselector',
                 FeatureEncodingFrequencySelector(threshold=0.05)),
                ('randomforestregressor',
                 RandomForestRegressor(max_features=0.05, min_samples_leaf=19,
                                       min_samples_split=14,
                                       random_state=42))])

 Entire dataset(80%) R^2 trained on entire dataset(80%):  0.10743162220909885
Holdout data R^2 trained on entire dataset(80%):  0.07370226681827108
Dataset D1 score on trained D1:  0.10247722722867003

Score on D2 = 0.05172193886518761 |	Diff = 2.140408967364295 
The Pipeline details: Pipeline(steps=[('variancethreshold-1', VarianceThreshold(threshold=0.35)),
                ('underdominanceencoder', UnderDominanceEncoder()),
                ('variancethreshold-2', VarianceThreshold(threshold=0.1)),
                ('randomforestregressor',
                 RandomForestRegressor(max_features=0.05, min_samples_leaf=20,
                                       min_samples_split=14,
                                       random_state=42))])

 Entire dataset(80%) R^2 trained on entire dataset(80%):  0.1032830922461001
Holdout data R^2 trained on entire dataset(80%):  0.07263707795138619
Dataset D1 score on trained D1:  0.09936645851552373

Score on D2 = 0.0507920689105924 |	Diff = 2.1537468859327724 
The Pipeline details: Pipeline(steps=[('underdominanceencoder', UnderDominanceEncoder()),
                ('overdominanceencoder', OverDominanceEncoder()),
                ('featureencodingfrequencyselector',
                 FeatureEncodingFrequencySelector(threshold=0.05)),
                ('randomforestregressor',
                 RandomForestRegressor(max_features=0.05, min_samples_leaf=20,
                                       min_samples_split=14,
                                       random_state=42))])

 Entire dataset(80%) R^2 trained on entire dataset(80%):  0.09921842962440941
Holdout data R^2 trained on entire dataset(80%):  0.07018873956391214
Dataset D1 score on trained D1:  0.09726727774483368

Score on D2 = 0.04798242694416355 |	Diff = 2.2584026145367826 
The Pipeline details: Pipeline(steps=[('variancethreshold-1', VarianceThreshold(threshold=0.3)),
                ('variancethreshold-2', VarianceThreshold(threshold=0.35)),
                ('recessiveencoder', RecessiveEncoder()),
                ('underdominanceencoder', UnderDominanceEncoder()),
                ('randomforestregressor',
                 RandomForestRegressor(max_features=0.25, min_samples_leaf=16,
                                       min_samples_split=14,
                                       random_state=42))])

 Entire dataset(80%) R^2 trained on entire dataset(80%):  0.08670244259862059
Holdout data R^2 trained on entire dataset(80%):  0.08092557810831924
Dataset D1 score on trained D1:  0.08642341379915874

Score on D2 = 0.04781188844958051 |	Diff = 2.5491667552971236 
The Pipeline details: Pipeline(steps=[('variancethreshold', VarianceThreshold(threshold=0.35)),
                ('linearregression', LinearRegression())])

 Entire dataset(80%) R^2 trained on entire dataset(80%):  0.061906219202422785
Holdout data R^2 trained on entire dataset(80%):  0.08457680070480189
Dataset D1 score on trained D1:  0.07149326894841657

Score on D2 = 0.04767410363707547 |	Diff = 2.556912140623077 
The Pipeline details: Pipeline(steps=[('variancethreshold', VarianceThreshold(threshold=0.35)),
                ('selectpercentile',
                 SelectPercentile(percentile=95,
                                  score_func=<function f_regression at 0x000001C57A518AF0>)),
                ('linearregression', LinearRegression())])

 Entire dataset(80%) R^2 trained on entire dataset(80%):  0.06161119239146329
Holdout data R^2 trained on entire dataset(80%):  0.08536054192192222
Dataset D1 score on trained D1:  0.07106984323793275

Score on D2 = 0.04764228326067843 |	Diff = 2.6710064605247963 
The Pipeline details: Pipeline(steps=[('variancethreshold', VarianceThreshold(threshold=0.3)),
                ('recessiveencoder', RecessiveEncoder()),
                ('overdominanceencoder', OverDominanceEncoder()),
                ('heterosisencoder', HeterosisEncoder()),
                ('linearregression', LinearRegression())])

 Entire dataset(80%) R^2 trained on entire dataset(80%):  0.05951514958509363
Holdout data R^2 trained on entire dataset(80%):  0.09250531474827639
Dataset D1 score on trained D1:  0.06728946425976101

Score on D2 = 0.04732822261804637 |	Diff = 2.7349079014111317 
The Pipeline details: Pipeline(steps=[('variancethreshold', VarianceThreshold(threshold=0.35)),
                ('recessiveencoder', RecessiveEncoder()),
                ('underdominanceencoder', UnderDominanceEncoder()),
                ('selectpercentile',
                 SelectPercentile(percentile=90,
                                  score_func=<function f_regression at 0x000001C57A518AF0>)),
                ('linearregression', LinearRegression())])

 Entire dataset(80%) R^2 trained on entire dataset(80%):  0.05827329032098083
Holdout data R^2 trained on entire dataset(80%):  0.08864510303021389
Dataset D1 score on trained D1:  0.06520252810672711

Score on D2 = 0.0397493107754362 |	Diff = 3.1339852212589787 
The Pipeline details: Pipeline(steps=[('variancethreshold-1', VarianceThreshold(threshold=0.05)),
                ('featureencodingfrequencyselector',
                 FeatureEncodingFrequencySelector(threshold=0.1)),
                ('variancethreshold-2', VarianceThreshold(threshold=0.3)),
                ('linearregression', LinearRegression())])

 Entire dataset(80%) R^2 trained on entire dataset(80%):  0.05143032119243396
Holdout data R^2 trained on entire dataset(80%):  0.07911279683543682
Dataset D1 score on trained D1:  0.05011533509398036

Score on D2 = 0.03904019315784368 |	Diff = 3.4466305060936726 
The Pipeline details: Pipeline(steps=[('selectpercentile-1',
                 SelectPercentile(percentile=90,
                                  score_func=<function f_regression at 0x000001C57A518AF0>)),
                ('recessiveencoder', RecessiveEncoder()),
                ('selectpercentile-2',
                 SelectPercentile(percentile=25,
                                  score_func=<function f_regression at 0x000001C57A518AF0>)),
                ('linearregression', LinearRegression())])

 Entire dataset(80%) R^2 trained on entire dataset(80%):  0.04310492575304459
Holdout data R^2 trained on entire dataset(80%):  0.0719470381581887
Dataset D1 score on trained D1:  0.04612651853288552

Score on D2 = 0.03421762935575212 |	Diff = 3.7236955972687027 
The Pipeline details: Pipeline(steps=[('recessiveencoder-1', RecessiveEncoder()),
                ('selectpercentile',
                 SelectPercentile(percentile=15,
                                  score_func=<function f_regression at 0x000001C57A518AF0>)),
                ('recessiveencoder-2', RecessiveEncoder()),
                ('recessiveencoder-3', RecessiveEncoder()),
                ('heterosisencoder', HeterosisEncoder()),
                ('recessiveencoder-4', RecessiveEncoder()),
                ('linearregression', LinearRegression())])

 Entire dataset(80%) R^2 trained on entire dataset(80%):  0.03730085246238224
Holdout data R^2 trained on entire dataset(80%):  0.05759527843337919
Dataset D1 score on trained D1:  0.03941882649344508

Score on D2 = 0.026253445249290963 |	Diff = 4.1505840583735525 
The Pipeline details: Pipeline(steps=[('variancethreshold', VarianceThreshold(threshold=0.3)),
                ('recessiveencoder', RecessiveEncoder()),
                ('overdominanceencoder', OverDominanceEncoder()),
                ('decisiontreeregressor',
                 DecisionTreeRegressor(max_depth=2, min_samples_leaf=8,
                                       min_samples_split=17,
                                       random_state=42))])

 Entire dataset(80%) R^2 trained on entire dataset(80%):  0.02850841372712687
Holdout data R^2 trained on entire dataset(80%):  0.04897510422702045
Dataset D1 score on trained D1:  0.029622927284471245

Score on D2 = 0.01852708256822977 |	Diff = 4.9139565119291335 
The Pipeline details: Pipeline(steps=[('variancethreshold-1', VarianceThreshold(threshold=0.3)),
                ('variancethreshold-2', VarianceThreshold(threshold=0.25)),
                ('featureencodingfrequencyselector',
                 FeatureEncodingFrequencySelector(threshold=0.2)),
                ('variancethreshold-3', VarianceThreshold()),
                ('linearregression', LinearRegression())])

 Entire dataset(80%) R^2 trained on entire dataset(80%):  0.020565848167640288
Holdout data R^2 trained on entire dataset(80%):  0.02982400510890937
Dataset D1 score on trained D1:  0.020242124588731314

Score on D2 = 0.01771975866271991 |	Diff = 5.015667562000172 
The Pipeline details: Pipeline(steps=[('selectpercentile',
                 SelectPercentile(percentile=15,
                                  score_func=<function f_regression at 0x000001C57A518AF0>)),
                ('recessiveencoder-1', RecessiveEncoder()),
                ('underdominanceencoder', UnderDominanceEncoder()),
                ('recessiveencoder-2', RecessiveEncoder()),
                ('randomforestregressor',
                 RandomForestRegressor(max_features=0.4, min_samples_leaf=14,
                                       min_samples_split=9, random_state=42))])

 Entire dataset(80%) R^2 trained on entire dataset(80%):  0.020180692758819063
Holdout data R^2 trained on entire dataset(80%):  0.03570220294915094
Dataset D1 score on trained D1:  0.01613965701887332

Score on D2 = 0.017693669443189397 |	Diff = 5.0460825833390315 
The Pipeline details: Pipeline(steps=[('selectpercentile',
                 SelectPercentile(percentile=15,
                                  score_func=<function f_regression at 0x000001C57A518AF0>)),
                ('recessiveencoder-1', RecessiveEncoder()),
                ('underdominanceencoder', UnderDominanceEncoder()),
                ('recessiveencoder-2', RecessiveEncoder()),
                ('variancethreshold', VarianceThreshold()),
                ('randomforestregressor',
                 RandomForestRegressor(max_features=0.4, min_samples_leaf=19,
                                       min_samples_split=9, random_state=42))])

 Entire dataset(80%) R^2 trained on entire dataset(80%):  0.020067417864442882
Holdout data R^2 trained on entire dataset(80%):  0.036045065866808335
Dataset D1 score on trained D1:  0.016151320697262328

Score on D2 = 0.016207028622929665 |	Diff = 5.842633862335423 
The Pipeline details: Pipeline(steps=[('selectpercentile',
                 SelectPercentile(percentile=15,
                                  score_func=<function f_regression at 0x000001C57A518AF0>)),
                ('recessiveencoder-1', RecessiveEncoder()),
                ('underdominanceencoder', UnderDominanceEncoder()),
                ('recessiveencoder-2', RecessiveEncoder()),
                ('heterosisencoder', HeterosisEncoder()),
                ('decisiontreeregressor',
                 DecisionTreeRegressor(max_depth=9, min_samples_leaf=11,
                                       min_samples_split=12,
                                       random_state=42))])

 Entire dataset(80%) R^2 trained on entire dataset(80%):  0.020220458075878134
Holdout data R^2 trained on entire dataset(80%):  0.035582141731270944
Dataset D1 score on trained D1:  0.01706518278720659

Score on D2 = 0.014783503213994131 |	Diff = 6.490129891099641 
The Pipeline details: Pipeline(steps=[('selectpercentile-1',
                 SelectPercentile(percentile=15,
                                  score_func=<function f_regression at 0x000001C57A518AF0>)),
                ('selectpercentile-2',
                 SelectPercentile(percentile=65,
                                  score_func=<function f_regression at 0x000001C57A518AF0>)),
                ('recessiveencoder', RecessiveEncoder()),
                ('randomforestregressor',
                 RandomForestRegressor(bootstrap=False, max_features=1.0,
                                       min_samples_leaf=4, min_samples_split=14,
                                       random_state=42))])

 Entire dataset(80%) R^2 trained on entire dataset(80%):  0.016421402586454303
Holdout data R^2 trained on entire dataset(80%):  0.03475061431779758
Dataset D1 score on trained D1:  0.01421988314962963

Score on D2 = 0.014488519716241988 |	Diff = 6.705845760337521 
The Pipeline details: Pipeline(steps=[('selectpercentile',
                 SelectPercentile(score_func=<function f_regression at 0x000001C57A518AF0>)),
                ('recessiveencoder', RecessiveEncoder()),
                ('linearregression', LinearRegression())])

 Entire dataset(80%) R^2 trained on entire dataset(80%):  0.016404031450274137
Holdout data R^2 trained on entire dataset(80%):  0.035092983900433694
Dataset D1 score on trained D1:  0.013993997553850113

Score on D2 = 0.014488519716241766 |	Diff = 6.705845760338274 
The Pipeline details: Pipeline(steps=[('variancethreshold', VarianceThreshold(threshold=0.35)),
                ('selectpercentile',
                 SelectPercentile(percentile=15,
                                  score_func=<function f_regression at 0x000001C57A518AF0>)),
                ('recessiveencoder-1', RecessiveEncoder()),
                ('recessiveencoder-2', RecessiveEncoder()),
                ('overdominanceencoder', OverDominanceEncoder()),
                ('linearregression', LinearRegression())])

 Entire dataset(80%) R^2 trained on entire dataset(80%):  0.016404031450274137
Holdout data R^2 trained on entire dataset(80%):  0.035092983900433694
Dataset D1 score on trained D1:  0.013993997553850113

Score on D2 = -0.0001646631828950973 |	Diff = 8.97936886084778 
The Pipeline details: Pipeline(steps=[('recessiveencoder-1', RecessiveEncoder()),
                ('overdominanceencoder-1', OverDominanceEncoder()),
                ('recessiveencoder-2', RecessiveEncoder()),
                ('heterosisencoder', HeterosisEncoder()),
                ('overdominanceencoder-2', OverDominanceEncoder()),
                ('featureencodingfrequencyselector',
                 FeatureEncodingFrequencySelector(threshold=0.0)),
                ('randomforestregressor',
                 RandomForestRegressor(max_features=0.45, min_samples_leaf=18,
                                       random_state=42))])

 Entire dataset(80%) R^2 trained on entire dataset(80%):  -2.1012337203529796e-08
Holdout data R^2 trained on entire dataset(80%):  -0.004676142848626608
Dataset D1 score on trained D1:  -1.0841785897941492e-05
Holdout LR on 80% trained data:  0.09220373348445032
Entire Dataset R^2 using LR:  0.07392973653097434
D2 Dataset R^2 value on only LR model trained on D1:  0.04708111962640882
80% Dataset R^2 using LR:  0.06733459271965525

**************************************************************************************
R Random Seed 101 - 5 Interactions
**************************************************************************************


 ----------------------------- 
The autoqtl seed is:  0 


Score on D2 = 0.09961996642884774 |	Diff = 1.3092727737408945 
The Pipeline details: Pipeline(steps=[('variancethreshold', VarianceThreshold(threshold=0.15)),
                ('overdominanceencoder', OverDominanceEncoder()),
                ('featureencodingfrequencyselector',
                 FeatureEncodingFrequencySelector(threshold=0.0)),
                ('randomforestregressor',
                 RandomForestRegressor(max_features=0.6000000000000001,
                                       min_samples_leaf=4, min_samples_split=14,
                                       random_state=42))])

 Entire dataset(80%) R^2 trained on entire dataset(80%):  0.4392727101199706
Holdout data R^2 trained on entire dataset(80%):  0.11544504728363636
Dataset D1 score on trained D1:  0.43993368195079785

Score on D2 = 0.0967818153124449 |	Diff = 1.3519229861077449 
The Pipeline details: Pipeline(steps=[('variancethreshold', VarianceThreshold(threshold=0.15)),
                ('overdominanceencoder', OverDominanceEncoder()),
                ('randomforestregressor',
                 RandomForestRegressor(max_features=0.6000000000000001,
                                       min_samples_leaf=7, min_samples_split=14,
                                       random_state=42))])

 Entire dataset(80%) R^2 trained on entire dataset(80%):  0.3914129954931075
Holdout data R^2 trained on entire dataset(80%):  0.11573505727466138
Dataset D1 score on trained D1:  0.39614072690591606

Score on D2 = 0.09585012619981248 |	Diff = 1.4210322264244624 
The Pipeline details: Pipeline(steps=[('variancethreshold', VarianceThreshold(threshold=0.15)),
                ('overdominanceencoder', OverDominanceEncoder()),
                ('randomforestregressor',
                 RandomForestRegressor(max_features=0.6000000000000001,
                                       min_samples_leaf=9, min_samples_split=14,
                                       random_state=42))])

 Entire dataset(80%) R^2 trained on entire dataset(80%):  0.3414369198609375
Holdout data R^2 trained on entire dataset(80%):  0.1096576785349983
Dataset D1 score on trained D1:  0.34108616459532726

Score on D2 = 0.0930621537453209 |	Diff = 1.5792443286613764 
The Pipeline details: Pipeline(steps=[('variancethreshold', VarianceThreshold(threshold=0.15)),
                ('underdominanceencoder', UnderDominanceEncoder()),
                ('randomforestregressor',
                 RandomForestRegressor(max_features=0.8, min_samples_leaf=17,
                                       min_samples_split=14,
                                       random_state=42))])

 Entire dataset(80%) R^2 trained on entire dataset(80%):  0.25029132051221537
Holdout data R^2 trained on entire dataset(80%):  0.1446949742844289
Dataset D1 score on trained D1:  0.25383129656767744

Score on D2 = 0.08782319009865558 |	Diff = 1.6012291911143024 
The Pipeline details: Pipeline(steps=[('variancethreshold', VarianceThreshold(threshold=0.15)),
                ('underdominanceencoder', UnderDominanceEncoder()),
                ('randomforestregressor',
                 RandomForestRegressor(max_features=0.6000000000000001,
                                       min_samples_leaf=17,
                                       min_samples_split=14,
                                       random_state=42))])

 Entire dataset(80%) R^2 trained on entire dataset(80%):  0.23901371979390096
Holdout data R^2 trained on entire dataset(80%):  0.14353137712677722
Dataset D1 score on trained D1:  0.2399430807165397

Score on D2 = 0.08773792528538593 |	Diff = 1.6151343192366705 
The Pipeline details: Pipeline(steps=[('variancethreshold', VarianceThreshold(threshold=0.15)),
                ('overdominanceencoder-1', OverDominanceEncoder()),
                ('overdominanceencoder-2', OverDominanceEncoder()),
                ('featureencodingfrequencyselector',
                 FeatureEncodingFrequencySelector(threshold=0.0)),
                ('randomforestregressor',
                 RandomForestRegressor(max_features=0.6000000000000001,
                                       min_samples_leaf=18,
                                       min_samples_split=14,
                                       random_state=42))])

 Entire dataset(80%) R^2 trained on entire dataset(80%):  0.23368683917603028
Holdout data R^2 trained on entire dataset(80%):  0.14429114356100392
Dataset D1 score on trained D1:  0.23468651369464588

Score on D2 = 0.08592885203389433 |	Diff = 1.641794143921833 
The Pipeline details: Pipeline(steps=[('variancethreshold', VarianceThreshold(threshold=0.15)),
                ('underdominanceencoder', UnderDominanceEncoder()),
                ('randomforestregressor',
                 RandomForestRegressor(max_features=0.2, min_samples_leaf=11,
                                       min_samples_split=3, random_state=42))])

 Entire dataset(80%) R^2 trained on entire dataset(80%):  0.22476539218751146
Holdout data R^2 trained on entire dataset(80%):  0.13200732145934846
Dataset D1 score on trained D1:  0.22356268064354168

Score on D2 = 0.08509551753896905 |	Diff = 1.6461309226209435 
The Pipeline details: Pipeline(steps=[('overdominanceencoder', OverDominanceEncoder()),
                ('randomforestregressor',
                 RandomForestRegressor(max_features=0.6000000000000001,
                                       min_samples_leaf=20,
                                       min_samples_split=14,
                                       random_state=42))])

 Entire dataset(80%) R^2 trained on entire dataset(80%):  0.21892783995472453
Holdout data R^2 trained on entire dataset(80%):  0.1087941958994203
Dataset D1 score on trained D1:  0.22128466683986192

Score on D2 = 0.08339875128756513 |	Diff = 1.718709908491648 
The Pipeline details: Pipeline(steps=[('variancethreshold', VarianceThreshold(threshold=0.15)),
                ('underdominanceencoder', UnderDominanceEncoder()),
                ('randomforestregressor',
                 RandomForestRegressor(max_features=0.35000000000000003,
                                       min_samples_leaf=18, min_samples_split=3,
                                       random_state=42))])

 Entire dataset(80%) R^2 trained on entire dataset(80%):  0.199390499203701
Holdout data R^2 trained on entire dataset(80%):  0.13038064874410427
Dataset D1 score on trained D1:  0.1980000863776319

Score on D2 = 0.07994267109878705 |	Diff = 1.787666815581773 
The Pipeline details: Pipeline(steps=[('variancethreshold', VarianceThreshold(threshold=0.15)),
                ('underdominanceencoder', UnderDominanceEncoder()),
                ('randomforestregressor',
                 RandomForestRegressor(max_features=0.2, min_samples_leaf=17,
                                       min_samples_split=14,
                                       random_state=42))])

 Entire dataset(80%) R^2 trained on entire dataset(80%):  0.17797178892778753
Holdout data R^2 trained on entire dataset(80%):  0.11828065031807145
Dataset D1 score on trained D1:  0.17785867620897045

Score on D2 = 0.07921592231204277 |	Diff = 1.8058924163473922 
The Pipeline details: Pipeline(steps=[('variancethreshold', VarianceThreshold(threshold=0.15)),
                ('underdominanceencoder', UnderDominanceEncoder()),
                ('randomforestregressor',
                 RandomForestRegressor(max_features=0.2, min_samples_leaf=18,
                                       min_samples_split=3, random_state=42))])

 Entire dataset(80%) R^2 trained on entire dataset(80%):  0.17365785374529752
Holdout data R^2 trained on entire dataset(80%):  0.11787673910044472
Dataset D1 score on trained D1:  0.17323857568975054

Score on D2 = 0.07305150292298279 |	Diff = 1.8178958105124359 
The Pipeline details: Pipeline(steps=[('variancethreshold-1', VarianceThreshold(threshold=0.1)),
                ('variancethreshold-2', VarianceThreshold(threshold=0.15)),
                ('underdominanceencoder', UnderDominanceEncoder()),
                ('randomforestregressor',
                 RandomForestRegressor(max_features=0.2, min_samples_leaf=19,
                                       min_samples_split=14,
                                       random_state=42))])

 Entire dataset(80%) R^2 trained on entire dataset(80%):  0.16777691963115726
Holdout data R^2 trained on entire dataset(80%):  0.11452544183468327
Dataset D1 score on trained D1:  0.16461535284943163

Score on D2 = 0.06840996566524515 |	Diff = 1.8824986723273751 
The Pipeline details: Pipeline(steps=[('underdominanceencoder', UnderDominanceEncoder()),
                ('variancethreshold', VarianceThreshold(threshold=0.35)),
                ('randomforestregressor',
                 RandomForestRegressor(max_features=0.15000000000000002,
                                       min_samples_leaf=18,
                                       min_samples_split=15,
                                       random_state=42))])

 Entire dataset(80%) R^2 trained on entire dataset(80%):  0.14458309421036386
Holdout data R^2 trained on entire dataset(80%):  0.10220624642323917
Dataset D1 score on trained D1:  0.14803713654362727

Score on D2 = 0.06753265075330617 |	Diff = 1.921140208069618 
The Pipeline details: Pipeline(steps=[('variancethreshold', VarianceThreshold(threshold=0.3)),
                ('underdominanceencoder', UnderDominanceEncoder()),
                ('randomforestregressor',
                 RandomForestRegressor(max_features=0.2, min_samples_leaf=19,
                                       min_samples_split=15,
                                       random_state=42))])

 Entire dataset(80%) R^2 trained on entire dataset(80%):  0.14037588694702574
Holdout data R^2 trained on entire dataset(80%):  0.09851891539567448
Dataset D1 score on trained D1:  0.1409440925603257

Score on D2 = 0.06366418766791293 |	Diff = 1.9501513717139634 
The Pipeline details: Pipeline(steps=[('variancethreshold', VarianceThreshold(threshold=0.35)),
                ('randomforestregressor',
                 RandomForestRegressor(max_features=0.15000000000000002,
                                       min_samples_leaf=18,
                                       min_samples_split=15,
                                       random_state=42))])

 Entire dataset(80%) R^2 trained on entire dataset(80%):  0.13144138716602405
Holdout data R^2 trained on entire dataset(80%):  0.0859609014665279
Dataset D1 score on trained D1:  0.1328037631604878

Score on D2 = 0.061279088200439036 |	Diff = 1.965905539436208 
The Pipeline details: Pipeline(steps=[('variancethreshold-1', VarianceThreshold(threshold=0.3)),
                ('variancethreshold-2', VarianceThreshold(threshold=0.3)),
                ('randomforestregressor',
                 RandomForestRegressor(max_features=0.2, min_samples_leaf=19,
                                       min_samples_split=15,
                                       random_state=42))])

 Entire dataset(80%) R^2 trained on entire dataset(80%):  0.13206927754996345
Holdout data R^2 trained on entire dataset(80%):  0.08656105641827205
Dataset D1 score on trained D1:  0.12822890829876188

Score on D2 = 0.06095261275487773 |	Diff = 1.9988685865925622 
The Pipeline details: Pipeline(steps=[('variancethreshold-1', VarianceThreshold(threshold=0.1)),
                ('variancethreshold-2', VarianceThreshold(threshold=0.35)),
                ('featureencodingfrequencyselector',
                 FeatureEncodingFrequencySelector(threshold=0.0)),
                ('underdominanceencoder', UnderDominanceEncoder()),
                ('randomforestregressor',
                 RandomForestRegressor(max_features=0.1, min_samples_leaf=15,
                                       min_samples_split=14,
                                       random_state=42))])

 Entire dataset(80%) R^2 trained on entire dataset(80%):  0.1296356832049791
Holdout data R^2 trained on entire dataset(80%):  0.08108644110788332
Dataset D1 score on trained D1:  0.12359423967237804

Score on D2 = 0.06025225967656045 |	Diff = 2.031672164781796 
The Pipeline details: Pipeline(steps=[('variancethreshold-1', VarianceThreshold(threshold=0.1)),
                ('variancethreshold-2', VarianceThreshold(threshold=0.35)),
                ('underdominanceencoder', UnderDominanceEncoder()),
                ('randomforestregressor',
                 RandomForestRegressor(max_features=0.1, min_samples_leaf=16,
                                       min_samples_split=14,
                                       random_state=42))])

 Entire dataset(80%) R^2 trained on entire dataset(80%):  0.1259709365311077
Holdout data R^2 trained on entire dataset(80%):  0.08454390107526755
Dataset D1 score on trained D1:  0.11894514744403162

Score on D2 = 0.058411800304628225 |	Diff = 2.035133086680006 
The Pipeline details: Pipeline(steps=[('variancethreshold-1', VarianceThreshold(threshold=0.05)),
                ('underdominanceencoder', UnderDominanceEncoder()),
                ('variancethreshold-2', VarianceThreshold(threshold=0.3)),
                ('randomforestregressor',
                 RandomForestRegressor(max_features=0.1, min_samples_leaf=18,
                                       min_samples_split=11,
                                       random_state=42))])

 Entire dataset(80%) R^2 trained on entire dataset(80%):  0.11615074325743946
Holdout data R^2 trained on entire dataset(80%):  0.08149077967175877
Dataset D1 score on trained D1:  0.11670645578991934

Score on D2 = 0.05648972397284213 |	Diff = 2.117313214307374 
The Pipeline details: Pipeline(steps=[('variancethreshold-1', VarianceThreshold(threshold=0.3)),
                ('underdominanceencoder', UnderDominanceEncoder()),
                ('variancethreshold-2', VarianceThreshold(threshold=0.05)),
                ('randomforestregressor',
                 RandomForestRegressor(max_features=0.1, min_samples_leaf=19,
                                       min_samples_split=15,
                                       random_state=42))])

 Entire dataset(80%) R^2 trained on entire dataset(80%):  0.11426423749095482
Holdout data R^2 trained on entire dataset(80%):  0.08108081395176181
Dataset D1 score on trained D1:  0.10624734041946138

Score on D2 = 0.053030341038480144 |	Diff = 2.13365937878591 
The Pipeline details: Pipeline(steps=[('variancethreshold-1', VarianceThreshold(threshold=0.15)),
                ('underdominanceencoder', UnderDominanceEncoder()),
                ('variancethreshold-2', VarianceThreshold(threshold=0.05)),
                ('randomforestregressor',
                 RandomForestRegressor(max_features=0.1, min_samples_leaf=19,
                                       min_samples_split=15,
                                       random_state=42))])

 Entire dataset(80%) R^2 trained on entire dataset(80%):  0.10693471618233119
Holdout data R^2 trained on entire dataset(80%):  0.0774132816077866
Dataset D1 score on trained D1:  0.10128059946110979

Score on D2 = 0.04834904987195987 |	Diff = 2.1402176059993385 
The Pipeline details: Pipeline(steps=[('variancethreshold', VarianceThreshold(threshold=0.15)),
                ('randomforestregressor',
                 RandomForestRegressor(max_features=0.1, min_samples_leaf=19,
                                       min_samples_split=15,
                                       random_state=42))])

 Entire dataset(80%) R^2 trained on entire dataset(80%):  0.0992389197423138
Holdout data R^2 trained on entire dataset(80%):  0.0708344650370567
Dataset D1 score on trained D1:  0.09601061179530324

Score on D2 = 0.045956798362646545 |	Diff = 2.669522238033725 
The Pipeline details: Pipeline(steps=[('variancethreshold-1', VarianceThreshold(threshold=0.35)),
                ('variancethreshold-2', VarianceThreshold(threshold=0.2)),
                ('recessiveencoder', RecessiveEncoder()),
                ('overdominanceencoder', OverDominanceEncoder()),
                ('linearregression', LinearRegression())])

 Entire dataset(80%) R^2 trained on entire dataset(80%):  0.057652465709033485
Holdout data R^2 trained on entire dataset(80%):  0.09045015124862033
Dataset D1 score on trained D1:  0.06564771020779525

Score on D2 = 0.041405686268663144 |	Diff = 2.940770062333963 
The Pipeline details: Pipeline(steps=[('variancethreshold', VarianceThreshold(threshold=0.3)),
                ('recessiveencoder', RecessiveEncoder()),
                ('selectpercentile',
                 SelectPercentile(percentile=40,
                                  score_func=<function f_regression at 0x000001C57A518AF0>)),
                ('heterosisencoder', HeterosisEncoder()),
                ('underdominanceencoder', UnderDominanceEncoder()),
                ('linearregression', LinearRegression())])

 Entire dataset(80%) R^2 trained on entire dataset(80%):  0.04887785722711602
Holdout data R^2 trained on entire dataset(80%):  0.07287872264164563
Dataset D1 score on trained D1:  0.05477643495342588

Score on D2 = 0.03904019315784368 |	Diff = 3.4466305060936726 
The Pipeline details: Pipeline(steps=[('recessiveencoder', RecessiveEncoder()),
                ('selectpercentile',
                 SelectPercentile(percentile=20,
                                  score_func=<function f_regression at 0x000001C57A518AF0>)),
                ('linearregression', LinearRegression())])

 Entire dataset(80%) R^2 trained on entire dataset(80%):  0.04310492575304459
Holdout data R^2 trained on entire dataset(80%):  0.0719470381581887
Dataset D1 score on trained D1:  0.04612651853288552

Score on D2 = 0.03575388482976627 |	Diff = 4.029865234397438 
The Pipeline details: Pipeline(steps=[('recessiveencoder-1', RecessiveEncoder()),
                ('heterosisencoder', HeterosisEncoder()),
                ('featureencodingfrequencyselector',
                 FeatureEncodingFrequencySelector(threshold=0.0)),
                ('recessiveencoder-2', RecessiveEncoder()),
                ('selectpercentile',
                 SelectPercentile(percentile=15,
                                  score_func=<function f_regression at 0x000001C57A518AF0>)),
                ('randomforestregressor',
                 RandomForestRegressor(max_features=1.0, min_samples_leaf=5,
                                       min_samples_split=4, random_state=42))])

 Entire dataset(80%) R^2 trained on entire dataset(80%):  0.03894668977383142
Holdout data R^2 trained on entire dataset(80%):  0.05563987502817458
Dataset D1 score on trained D1:  0.03954561922985511

Score on D2 = 0.026253445249290963 |	Diff = 4.1505840583735525 
The Pipeline details: Pipeline(steps=[('recessiveencoder-1', RecessiveEncoder()),
                ('selectpercentile',
                 SelectPercentile(percentile=20,
                                  score_func=<function f_regression at 0x000001C57A518AF0>)),
                ('recessiveencoder-2', RecessiveEncoder()),
                ('recessiveencoder-3', RecessiveEncoder()),
                ('decisiontreeregressor',
                 DecisionTreeRegressor(max_depth=2, min_samples_leaf=14,
                                       min_samples_split=14,
                                       random_state=42))])

 Entire dataset(80%) R^2 trained on entire dataset(80%):  0.02850841372712687
Holdout data R^2 trained on entire dataset(80%):  0.04897510422702045
Dataset D1 score on trained D1:  0.029622927284471245

Score on D2 = 0.02422382212627394 |	Diff = 4.96635041945108 
The Pipeline details: Pipeline(steps=[('variancethreshold-1', VarianceThreshold(threshold=0.1)),
                ('featureencodingfrequencyselector',
                 FeatureEncodingFrequencySelector(threshold=0.05)),
                ('recessiveencoder', RecessiveEncoder()),
                ('variancethreshold-2', VarianceThreshold(threshold=0.2)),
                ('variancethreshold-3', VarianceThreshold()),
                ('heterosisencoder', HeterosisEncoder()),
                ('linearregression', LinearRegression())])

 Entire dataset(80%) R^2 trained on entire dataset(80%):  0.023696383741801164
Holdout data R^2 trained on entire dataset(80%):  0.05024906269259233
Dataset D1 score on trained D1:  0.022580016124798763

Score on D2 = 0.023813086607950007 |	Diff = 5.044402238406197 
The Pipeline details: Pipeline(steps=[('selectpercentile',
                 SelectPercentile(percentile=65,
                                  score_func=<function f_regression at 0x000001C57A518AF0>)),
                ('variancethreshold-1', VarianceThreshold(threshold=0.1)),
                ('featureencodingfrequencyselector',
                 FeatureEncodingFrequencySelector(threshold=0.05)),
                ('recessiveencoder', RecessiveEncoder()),
                ('variancethreshold-2', VarianceThreshold(threshold=0.2)),
                ('variancethreshold-3', VarianceThreshold()),
                ('heterosisencoder', HeterosisEncoder()),
                ('linearregression', LinearRegression())])

 Entire dataset(80%) R^2 trained on entire dataset(80%):  0.023341634597080385
Holdout data R^2 trained on entire dataset(80%):  0.048722778688366275
Dataset D1 score on trained D1:  0.022268681742753427

Score on D2 = 0.016207028622929442 |	Diff = 5.8426338623350444 
The Pipeline details: Pipeline(steps=[('selectpercentile',
                 SelectPercentile(percentile=15,
                                  score_func=<function f_regression at 0x000001C57A518AF0>)),
                ('recessiveencoder', RecessiveEncoder()),
                ('randomforestregressor',
                 RandomForestRegressor(bootstrap=False,
                                       max_features=0.7000000000000001,
                                       min_samples_leaf=3, random_state=42))])

 Entire dataset(80%) R^2 trained on entire dataset(80%):  0.020220458075878134
Holdout data R^2 trained on entire dataset(80%):  0.035582141731270944
Dataset D1 score on trained D1:  0.01706518278720659

Score on D2 = 0.016202531349070792 |	Diff = 12.51377659469968 
The Pipeline details: Pipeline(steps=[('selectpercentile',
                 SelectPercentile(percentile=20,
                                  score_func=<function f_regression at 0x000001C57A518AF0>)),
                ('recessiveencoder', RecessiveEncoder()),
                ('underdominanceencoder-1', UnderDominanceEncoder()),
                ('underdominanceencoder-2', UnderDominanceEncoder()),
                ('linearregression', LinearRegression())])

 Entire dataset(80%) R^2 trained on entire dataset(80%):  0.01842567736101841
Holdout data R^2 trained on entire dataset(80%):  0.041471638088229956
Dataset D1 score on trained D1:  0.016161751425212367

Score on D2 = 0.01620253134907057 |	Diff = 12.513776594716713 
The Pipeline details: Pipeline(steps=[('selectpercentile',
                 SelectPercentile(percentile=20,
                                  score_func=<function f_regression at 0x000001C57A518AF0>)),
                ('recessiveencoder', RecessiveEncoder()),
                ('linearregression', LinearRegression())])

 Entire dataset(80%) R^2 trained on entire dataset(80%):  0.018425677361018633
Holdout data R^2 trained on entire dataset(80%):  0.041471638088229956
Dataset D1 score on trained D1:  0.016161751425212367
Holdout LR on 80% trained data:  0.09048762970531765
Entire Dataset R^2 using LR:  0.07171728445786152
D2 Dataset R^2 value on only LR model trained on D1:  0.04385721655138508
80% Dataset R^2 using LR:  0.06494432887323331

**************************************************************************************
R Random Seed 101 - 6 Interactions
**************************************************************************************


 ----------------------------- 
The autoqtl seed is:  0 


Score on D2 = 0.12410950610711957 |	Diff = 1.1774524025887803 
The Pipeline details: Pipeline(steps=[('overdominanceencoder', OverDominanceEncoder()),
                ('randomforestregressor',
                 RandomForestRegressor(max_features=0.4, min_samples_leaf=2,
                                       min_samples_split=6, random_state=42))])

 Entire dataset(80%) R^2 trained on entire dataset(80%):  0.6390452996709044
Holdout data R^2 trained on entire dataset(80%):  0.16174679658523772
Dataset D1 score on trained D1:  0.6443768406380783

Score on D2 = 0.11574420104063177 |	Diff = 1.4078721518541326 
The Pipeline details: Pipeline(steps=[('underdominanceencoder', UnderDominanceEncoder()),
                ('randomforestregressor',
                 RandomForestRegressor(max_features=0.55, min_samples_leaf=8,
                                       min_samples_split=12,
                                       random_state=42))])

 Entire dataset(80%) R^2 trained on entire dataset(80%):  0.3619927278179502
Holdout data R^2 trained on entire dataset(80%):  0.1741940643300861
Dataset D1 score on trained D1:  0.370278976641762

Score on D2 = 0.11103990734254487 |	Diff = 1.5589686786127321 
The Pipeline details: Pipeline(steps=[('underdominanceencoder-1', UnderDominanceEncoder()),
                ('underdominanceencoder-2', UnderDominanceEncoder()),
                ('randomforestregressor',
                 RandomForestRegressor(max_features=0.55, min_samples_leaf=14,
                                       min_samples_split=12,
                                       random_state=42))])

 Entire dataset(80%) R^2 trained on entire dataset(80%):  0.2775503575243926
Holdout data R^2 trained on entire dataset(80%):  0.1498898533625722
Dataset D1 score on trained D1:  0.2803373666954311

Score on D2 = 0.11031059628296058 |	Diff = 1.5636523662374107 
The Pipeline details: Pipeline(steps=[('underdominanceencoder', UnderDominanceEncoder()),
                ('randomforestregressor',
                 RandomForestRegressor(max_features=0.55, min_samples_leaf=14,
                                       min_samples_split=12,
                                       random_state=42))])

 Entire dataset(80%) R^2 trained on entire dataset(80%):  0.27244572865686967
Holdout data R^2 trained on entire dataset(80%):  0.1751990201516832
Dataset D1 score on trained D1:  0.27758872996725514

Score on D2 = 0.10884858893227412 |	Diff = 1.5902979043104946 
The Pipeline details: Pipeline(steps=[('underdominanceencoder', UnderDominanceEncoder()),
                ('randomforestregressor',
                 RandomForestRegressor(max_features=0.6000000000000001,
                                       min_samples_leaf=16,
                                       min_samples_split=12,
                                       random_state=42))])

 Entire dataset(80%) R^2 trained on entire dataset(80%):  0.260250095970298
Holdout data R^2 trained on entire dataset(80%):  0.16865488649731097
Dataset D1 score on trained D1:  0.26519432931946696

Score on D2 = 0.108781348717501 |	Diff = 1.612152777579808 
The Pipeline details: Pipeline(steps=[('underdominanceencoder', UnderDominanceEncoder()),
                ('randomforestregressor',
                 RandomForestRegressor(max_features=0.6000000000000001,
                                       min_samples_leaf=17,
                                       min_samples_split=14,
                                       random_state=42))])

 Entire dataset(80%) R^2 trained on entire dataset(80%):  0.25330591164677707
Holdout data R^2 trained on entire dataset(80%):  0.16821246596241646
Dataset D1 score on trained D1:  0.2568200330024005

Score on D2 = 0.10625810195784369 |	Diff = 1.7008149395740833 
The Pipeline details: Pipeline(steps=[('underdominanceencoder', UnderDominanceEncoder()),
                ('randomforestregressor',
                 RandomForestRegressor(max_features=0.3, min_samples_leaf=17,
                                       min_samples_split=14,
                                       random_state=42))])

 Entire dataset(80%) R^2 trained on entire dataset(80%):  0.22304643667576673
Holdout data R^2 trained on entire dataset(80%):  0.156731868658458
Dataset D1 score on trained D1:  0.2257591604861212

Score on D2 = 0.09671718674021712 |	Diff = 1.7468573389026392 
The Pipeline details: Pipeline(steps=[('randomforestregressor',
                 RandomForestRegressor(max_features=0.4, min_samples_leaf=20,
                                       min_samples_split=4, random_state=42))])

 Entire dataset(80%) R^2 trained on entire dataset(80%):  0.2043203207937725
Holdout data R^2 trained on entire dataset(80%):  0.13793837111652285
Dataset D1 score on trained D1:  0.20410876992842264

Score on D2 = 0.09275412338202693 |	Diff = 1.8101646417820223 
The Pipeline details: Pipeline(steps=[('variancethreshold', VarianceThreshold(threshold=0.1)),
                ('randomforestregressor',
                 RandomForestRegressor(max_features=0.2, min_samples_leaf=16,
                                       min_samples_split=14,
                                       random_state=42))])

 Entire dataset(80%) R^2 trained on entire dataset(80%):  0.18302286475240004
Holdout data R^2 trained on entire dataset(80%):  0.12754782093601136
Dataset D1 score on trained D1:  0.18589229111478223

Score on D2 = 0.07690517015361231 |	Diff = 1.9488632857167465 
The Pipeline details: Pipeline(steps=[('underdominanceencoder', UnderDominanceEncoder()),
                ('selectpercentile',
                 SelectPercentile(percentile=35,
                                  score_func=<function f_regression at 0x000001C57A518AF0>)),
                ('randomforestregressor',
                 RandomForestRegressor(max_features=0.55, min_samples_leaf=14,
                                       min_samples_split=12,
                                       random_state=42))])

 Entire dataset(80%) R^2 trained on entire dataset(80%):  0.13114910186246187
Holdout data R^2 trained on entire dataset(80%):  0.11149004846142774
Dataset D1 score on trained D1:  0.14622771599945406

Score on D2 = 0.07114351765919147 |	Diff = 1.9933658189524652 
The Pipeline details: Pipeline(steps=[('overdominanceencoder', OverDominanceEncoder()),
                ('randomforestregressor',
                 RandomForestRegressor(max_features=0.1, min_samples_leaf=15,
                                       min_samples_split=12,
                                       random_state=42))])

 Entire dataset(80%) R^2 trained on entire dataset(80%):  0.13424148533011404
Holdout data R^2 trained on entire dataset(80%):  0.09396847414168641
Dataset D1 score on trained D1:  0.1344797131101515

Score on D2 = 0.07049599163770603 |	Diff = 2.021935864463834 
The Pipeline details: Pipeline(steps=[('randomforestregressor',
                 RandomForestRegressor(max_features=0.1, min_samples_leaf=14,
                                       min_samples_split=12,
                                       random_state=42))])

 Entire dataset(80%) R^2 trained on entire dataset(80%):  0.13337997195045448
Holdout data R^2 trained on entire dataset(80%):  0.10020262529197299
Dataset D1 score on trained D1:  0.13032757515783755

Score on D2 = 0.06912963780240966 |	Diff = 2.023461688805762 
The Pipeline details: Pipeline(steps=[('overdominanceencoder', OverDominanceEncoder()),
                ('randomforestregressor',
                 RandomForestRegressor(max_features=0.05, min_samples_leaf=16,
                                       min_samples_split=14,
                                       random_state=42))])

 Entire dataset(80%) R^2 trained on entire dataset(80%):  0.13201963106859438
Holdout data R^2 trained on entire dataset(80%):  0.0886527029665014
Dataset D1 score on trained D1:  0.12878095741525808

Score on D2 = 0.06787987997387901 |	Diff = 2.1266243430221423 
The Pipeline details: Pipeline(steps=[('randomforestregressor',
                 RandomForestRegressor(max_features=0.05, min_samples_leaf=18,
                                       min_samples_split=18,
                                       random_state=42))])

 Entire dataset(80%) R^2 trained on entire dataset(80%):  0.1206483319757079
Holdout data R^2 trained on entire dataset(80%):  0.09275221121954869
Dataset D1 score on trained D1:  0.11677177567297481

Score on D2 = 0.06354008828747759 |	Diff = 2.13441369730423 
The Pipeline details: Pipeline(steps=[('variancethreshold', VarianceThreshold(threshold=0.15)),
                ('randomforestregressor',
                 RandomForestRegressor(max_features=0.05, min_samples_leaf=18,
                                       min_samples_split=18,
                                       random_state=42))])

 Entire dataset(80%) R^2 trained on entire dataset(80%):  0.11730071328671132
Holdout data R^2 trained on entire dataset(80%):  0.08982797957702182
Dataset D1 score on trained D1:  0.11172217478251445

Score on D2 = 0.060341187104262284 |	Diff = 2.335498885102741 
The Pipeline details: Pipeline(steps=[('heterosisencoder', HeterosisEncoder()),
                ('decisiontreeregressor',
                 DecisionTreeRegressor(max_depth=3, min_samples_leaf=19,
                                       min_samples_split=3, random_state=42))])

 Entire dataset(80%) R^2 trained on entire dataset(80%):  0.0780889932058908
Holdout data R^2 trained on entire dataset(80%):  0.08357400454908137
Dataset D1 score on trained D1:  0.09395218005528871

Score on D2 = 0.05682500026494042 |	Diff = 2.5154926541071747 
The Pipeline details: Pipeline(steps=[('dominantencoder', DominantEncoder()),
                ('recessiveencoder', RecessiveEncoder()),
                ('linearregression', LinearRegression())])

 Entire dataset(80%) R^2 trained on entire dataset(80%):  0.07165997615244235
Holdout data R^2 trained on entire dataset(80%):  0.07547625062278995
Dataset D1 score on trained D1:  0.08180013192534341

Score on D2 = 0.05601489359074652 |	Diff = 2.6974741344014483 
The Pipeline details: Pipeline(steps=[('underdominanceencoder', UnderDominanceEncoder()),
                ('selectpercentile',
                 SelectPercentile(percentile=15,
                                  score_func=<function f_regression at 0x000001C57A518AF0>)),
                ('randomforestregressor',
                 RandomForestRegressor(bootstrap=False, max_features=0.25,
                                       min_samples_leaf=14,
                                       min_samples_split=11,
                                       random_state=42))])

 Entire dataset(80%) R^2 trained on entire dataset(80%):  0.06841578408609772
Holdout data R^2 trained on entire dataset(80%):  0.0916628360729681
Dataset D1 score on trained D1:  0.0749022355764224

Score on D2 = 0.05140352834313544 |	Diff = 2.7210129702427084 
The Pipeline details: Pipeline(steps=[('underdominanceencoder', UnderDominanceEncoder()),
                ('decisiontreeregressor',
                 DecisionTreeRegressor(max_depth=2, min_samples_leaf=5,
                                       min_samples_split=8, random_state=42))])

 Entire dataset(80%) R^2 trained on entire dataset(80%):  0.06070364509641657
Holdout data R^2 trained on entire dataset(80%):  0.06688843593940652
Dataset D1 score on trained D1:  0.06964574260012635

Score on D2 = 0.04264659104320656 |	Diff = 2.898481510996459 
The Pipeline details: Pipeline(steps=[('underdominanceencoder', UnderDominanceEncoder()),
                ('selectpercentile',
                 SelectPercentile(percentile=15,
                                  score_func=<function f_regression at 0x000001C57A518AF0>)),
                ('decisiontreeregressor',
                 DecisionTreeRegressor(max_depth=2, min_samples_leaf=17,
                                       min_samples_split=3, random_state=42))])

 Entire dataset(80%) R^2 trained on entire dataset(80%):  0.050172373790206226
Holdout data R^2 trained on entire dataset(80%):  0.049616297405977616
Dataset D1 score on trained D1:  0.05681489490279745

Score on D2 = 0.03882434879802943 |	Diff = 3.0920630004706546 
The Pipeline details: Pipeline(steps=[('variancethreshold', VarianceThreshold(threshold=0.15)),
                ('decisiontreeregressor',
                 DecisionTreeRegressor(max_depth=2, min_samples_leaf=5,
                                       min_samples_split=8, random_state=42))])

 Entire dataset(80%) R^2 trained on entire dataset(80%):  0.047770662430284494
Holdout data R^2 trained on entire dataset(80%):  0.05479723183760288
Dataset D1 score on trained D1:  0.0497640803190883

Score on D2 = 0.037771770857247255 |	Diff = 3.6764403256623224 
The Pipeline details: Pipeline(steps=[('selectpercentile',
                 SelectPercentile(percentile=25,
                                  score_func=<function f_regression at 0x000001C57A518AF0>)),
                ('heterosisencoder', HeterosisEncoder()),
                ('linearregression', LinearRegression())])

 Entire dataset(80%) R^2 trained on entire dataset(80%):  0.043364521716978466
Holdout data R^2 trained on entire dataset(80%):  0.04195878016575816
Dataset D1 score on trained D1:  0.043245583340016824

Score on D2 = 0.03481663202989371 |	Diff = 5.786116283575447 
The Pipeline details: Pipeline(steps=[('heterosisencoder', HeterosisEncoder()),
                ('decisiontreeregressor',
                 DecisionTreeRegressor(max_depth=1, min_samples_leaf=12,
                                       min_samples_split=16,
                                       random_state=42))])

 Entire dataset(80%) R^2 trained on entire dataset(80%):  0.03447048257509566
Holdout data R^2 trained on entire dataset(80%):  0.0270254214354666
Dataset D1 score on trained D1:  0.033924454316549224

Score on D2 = 0.03132242563308496 |	Diff = 5.929125213141294 
The Pipeline details: Pipeline(steps=[('variancethreshold', VarianceThreshold(threshold=0.25)),
                ('decisiontreeregressor',
                 DecisionTreeRegressor(max_depth=1, min_samples_leaf=12,
                                       min_samples_split=16,
                                       random_state=42))])

 Entire dataset(80%) R^2 trained on entire dataset(80%):  0.03101571198826114
Holdout data R^2 trained on entire dataset(80%):  0.03685042786474346
Dataset D1 score on trained D1:  0.03051325984565101

Score on D2 = 0.028385048868091123 |	Diff = 9.205279062412028 
The Pipeline details: Pipeline(steps=[('selectpercentile',
                 SelectPercentile(score_func=<function f_regression at 0x000001C57A518AF0>)),
                ('linearregression', LinearRegression())])

 Entire dataset(80%) R^2 trained on entire dataset(80%):  0.028402767792578998
Holdout data R^2 trained on entire dataset(80%):  0.053002741347305316
Dataset D1 score on trained D1:  0.028245780603326165
Holdout LR on 80% trained data:  0.10937731875050227
Entire Dataset R^2 using LR:  0.08295396680196532
D2 Dataset R^2 value on only LR model trained on D1:  0.05678725503148041
80% Dataset R^2 using LR:  0.07417560190456784

**************************************************************************************
R Random Seed 101 - 7 Interactions
**************************************************************************************


 ----------------------------- 
The autoqtl seed is:  0 


Score on D2 = 0.12755425938709064 |	Diff = 1.2010484475564558 
The Pipeline details: Pipeline(steps=[('overdominanceencoder', OverDominanceEncoder()),
                ('randomforestregressor',
                 RandomForestRegressor(max_features=0.3, min_samples_split=7,
                                       random_state=42))])

 Entire dataset(80%) R^2 trained on entire dataset(80%):  0.6044789925128778
Holdout data R^2 trained on entire dataset(80%):  0.1524949946875186
Dataset D1 score on trained D1:  0.6081256304904954

Score on D2 = 0.12372994010459604 |	Diff = 1.3669551789473293 
The Pipeline details: Pipeline(steps=[('overdominanceencoder', OverDominanceEncoder()),
                ('randomforestregressor',
                 RandomForestRegressor(max_features=0.45, min_samples_leaf=6,
                                       min_samples_split=14,
                                       random_state=42))])

 Entire dataset(80%) R^2 trained on entire dataset(80%):  0.40410203538513434
Holdout data R^2 trained on entire dataset(80%):  0.14792943510481704
Dataset D1 score on trained D1:  0.4101364605499971

Score on D2 = 0.11948749313787588 |	Diff = 1.4174198683254366 
The Pipeline details: Pipeline(steps=[('underdominanceencoder', UnderDominanceEncoder()),
                ('randomforestregressor',
                 RandomForestRegressor(max_features=0.55, min_samples_leaf=8,
                                       min_samples_split=12,
                                       random_state=42))])

 Entire dataset(80%) R^2 trained on entire dataset(80%):  0.36976041551928607
Holdout data R^2 trained on entire dataset(80%):  0.16342314843640726
Dataset D1 score on trained D1:  0.36723308491478235

Score on D2 = 0.11807683974210637 |	Diff = 1.5005525650646288 
The Pipeline details: Pipeline(steps=[('overdominanceencoder', OverDominanceEncoder()),
                ('randomforestregressor',
                 RandomForestRegressor(max_features=0.5, min_samples_leaf=11,
                                       min_samples_split=13,
                                       random_state=42))])

 Entire dataset(80%) R^2 trained on entire dataset(80%):  0.3144504590128553
Holdout data R^2 trained on entire dataset(80%):  0.14495349655486145
Dataset D1 score on trained D1:  0.3153169087151143

Score on D2 = 0.11433003907770789 |	Diff = 1.5226435351771408 
The Pipeline details: Pipeline(steps=[('randomforestregressor',
                 RandomForestRegressor(max_features=0.5, min_samples_leaf=10,
                                       min_samples_split=3, random_state=42))])

 Entire dataset(80%) R^2 trained on entire dataset(80%):  0.304615764842188
Holdout data R^2 trained on entire dataset(80%):  0.12709898247387408
Dataset D1 score on trained D1:  0.3003703378730178

Score on D2 = 0.11332253347231935 |	Diff = 1.5349948339884858 
The Pipeline details: Pipeline(steps=[('randomforestregressor',
                 RandomForestRegressor(max_features=0.35000000000000003,
                                       min_samples_leaf=9, random_state=42))])

 Entire dataset(80%) R^2 trained on entire dataset(80%):  0.2974860411701987
Holdout data R^2 trained on entire dataset(80%):  0.13099301205356728
Dataset D1 score on trained D1:  0.29344684223454065

Score on D2 = 0.11194900867897128 |	Diff = 1.541588713022545 
The Pipeline details: Pipeline(steps=[('randomforestregressor',
                 RandomForestRegressor(max_features=0.6000000000000001,
                                       min_samples_leaf=11, min_samples_split=5,
                                       random_state=42))])

 Entire dataset(80%) R^2 trained on entire dataset(80%):  0.29414534478187837
Holdout data R^2 trained on entire dataset(80%):  0.1278265432266774
Dataset D1 score on trained D1:  0.2890112316513913

Score on D2 = 0.11092977179233865 |	Diff = 1.617340083646771 
The Pipeline details: Pipeline(steps=[('underdominanceencoder', UnderDominanceEncoder()),
                ('randomforestregressor',
                 RandomForestRegressor(max_features=0.55, min_samples_leaf=16,
                                       min_samples_split=12,
                                       random_state=42))])

 Entire dataset(80%) R^2 trained on entire dataset(80%):  0.2615264197023599
Holdout data R^2 trained on entire dataset(80%):  0.15245059367132863
Dataset D1 score on trained D1:  0.25707835164258985

Score on D2 = 0.11039874300821173 |	Diff = 1.6938400892394085 
The Pipeline details: Pipeline(steps=[('randomforestregressor',
                 RandomForestRegressor(max_features=0.45, min_samples_leaf=16,
                                       min_samples_split=14,
                                       random_state=42))])

 Entire dataset(80%) R^2 trained on entire dataset(80%):  0.23563986832933181
Holdout data R^2 trained on entire dataset(80%):  0.12494502447551903
Dataset D1 score on trained D1:  0.23188030585891695

Score on D2 = 0.10590995485245891 |	Diff = 1.7190166850397164 
The Pipeline details: Pipeline(steps=[('randomforestregressor',
                 RandomForestRegressor(max_features=0.6500000000000001,
                                       min_samples_leaf=19,
                                       min_samples_split=20,
                                       random_state=42))])

 Entire dataset(80%) R^2 trained on entire dataset(80%):  0.22791474156118552
Holdout data R^2 trained on entire dataset(80%):  0.12130896807655644
Dataset D1 score on trained D1:  0.22042950460046318

Score on D2 = 0.10176153147032407 |	Diff = 1.7735478315655804 
The Pipeline details: Pipeline(steps=[('randomforestregressor',
                 RandomForestRegressor(max_features=0.3, min_samples_leaf=17,
                                       min_samples_split=6, random_state=42))])

 Entire dataset(80%) R^2 trained on entire dataset(80%):  0.20823885593752844
Holdout data R^2 trained on entire dataset(80%):  0.12152811060597968
Dataset D1 score on trained D1:  0.20283295381963173

Score on D2 = 0.08568938687618044 |	Diff = 1.8377266941561359 
The Pipeline details: Pipeline(steps=[('randomforestregressor',
                 RandomForestRegressor(max_features=0.1, min_samples_leaf=8,
                                       min_samples_split=12,
                                       random_state=42))])

 Entire dataset(80%) R^2 trained on entire dataset(80%):  0.17655309453599444
Holdout data R^2 trained on entire dataset(80%):  0.09718488509251644
Dataset D1 score on trained D1:  0.17336449393596587

Score on D2 = 0.07957486865130792 |	Diff = 1.8634502900760763 
The Pipeline details: Pipeline(steps=[('randomforestregressor',
                 RandomForestRegressor(max_features=0.05, min_samples_leaf=9,
                                       min_samples_split=16,
                                       random_state=42))])

 Entire dataset(80%) R^2 trained on entire dataset(80%):  0.16996632562225722
Holdout data R^2 trained on entire dataset(80%):  0.09332389157720256
Dataset D1 score on trained D1:  0.16250813155254762

Score on D2 = 0.06891263321039942 |	Diff = 2.12840921944177 
The Pipeline details: Pipeline(steps=[('randomforestregressor',
                 RandomForestRegressor(max_features=0.05, min_samples_leaf=16,
                                       min_samples_split=14,
                                       random_state=42))])

 Entire dataset(80%) R^2 trained on entire dataset(80%):  0.12291532701629326
Holdout data R^2 trained on entire dataset(80%):  0.08181016948788078
Dataset D1 score on trained D1:  0.11764073281074139

Score on D2 = 0.06559068524349243 |	Diff = 2.7203849810652336 
The Pipeline details: Pipeline(steps=[('dominantencoder', DominantEncoder()),
                ('recessiveencoder', RecessiveEncoder()),
                ('linearregression', LinearRegression())])

 Entire dataset(80%) R^2 trained on entire dataset(80%):  0.07703462228062763
Holdout data R^2 trained on entire dataset(80%):  0.06992200185981912
Dataset D1 score on trained D1:  0.08384974988105709

Score on D2 = 0.05140352834313544 |	Diff = 2.7210129702427084 
The Pipeline details: Pipeline(steps=[('underdominanceencoder', UnderDominanceEncoder()),
                ('decisiontreeregressor',
                 DecisionTreeRegressor(max_depth=2, min_samples_leaf=5,
                                       min_samples_split=8, random_state=42))])

 Entire dataset(80%) R^2 trained on entire dataset(80%):  0.06070364509641657
Holdout data R^2 trained on entire dataset(80%):  0.06688843593940652
Dataset D1 score on trained D1:  0.06964574260012635

Score on D2 = 0.045982681811547965 |	Diff = 2.890432112612826 
The Pipeline details: Pipeline(steps=[('selectpercentile',
                 SelectPercentile(percentile=35,
                                  score_func=<function f_regression at 0x000001C57A518AF0>)),
                ('overdominanceencoder', OverDominanceEncoder()),
                ('linearregression', LinearRegression())])

 Entire dataset(80%) R^2 trained on entire dataset(80%):  0.04895239301571708
Holdout data R^2 trained on entire dataset(80%):  0.030446183900759816
Dataset D1 score on trained D1:  0.06030947215950866

Score on D2 = 0.03481663202989371 |	Diff = 5.786116283575447 
The Pipeline details: Pipeline(steps=[('heterosisencoder', HeterosisEncoder()),
                ('decisiontreeregressor',
                 DecisionTreeRegressor(max_depth=1, min_samples_leaf=12,
                                       min_samples_split=16,
                                       random_state=42))])

 Entire dataset(80%) R^2 trained on entire dataset(80%):  0.034470482575095884
Holdout data R^2 trained on entire dataset(80%):  0.0270254214354666
Dataset D1 score on trained D1:  0.033924454316549224

Score on D2 = 0.03132242563308496 |	Diff = 5.929125213140887 
The Pipeline details: Pipeline(steps=[('decisiontreeregressor',
                 DecisionTreeRegressor(max_depth=1, min_samples_leaf=12,
                                       min_samples_split=16,
                                       random_state=42))])

 Entire dataset(80%) R^2 trained on entire dataset(80%):  0.03101571198826114
Holdout data R^2 trained on entire dataset(80%):  0.03685042786474346
Dataset D1 score on trained D1:  0.030513259845650786

Score on D2 = -0.000257273102276967 |	Diff = 7.895895722140984 
The Pipeline details: Pipeline(steps=[('recessiveencoder', RecessiveEncoder()),
                ('dominantencoder', DominantEncoder()),
                ('featureencodingfrequencyselector',
                 FeatureEncodingFrequencySelector(threshold=0.2)),
                ('linearregression', LinearRegression())])

 Entire dataset(80%) R^2 trained on entire dataset(80%):  0.0
Holdout data R^2 trained on entire dataset(80%):  -0.004656297894350514
Dataset D1 score on trained D1:  0.0
Holdout LR on 80% trained data:  0.0885043524448137
Entire Dataset R^2 using LR:  0.07337480686019804
D2 Dataset R^2 value on only LR model trained on D1:  0.05130433446886706
80% Dataset R^2 using LR:  0.06763321414719026

**************************************************************************************
R Random Seed 101 - 8 Interactions
**************************************************************************************


 ----------------------------- 
The autoqtl seed is:  0 


Score on D2 = 0.12768373717632042 |	Diff = 1.1813597638800974 
The Pipeline details: Pipeline(steps=[('overdominanceencoder', OverDominanceEncoder()),
                ('randomforestregressor',
                 RandomForestRegressor(max_features=0.4, min_samples_leaf=2,
                                       min_samples_split=6, random_state=42))])

 Entire dataset(80%) R^2 trained on entire dataset(80%):  0.6400503671032924
Holdout data R^2 trained on entire dataset(80%):  0.15368868787219458
Dataset D1 score on trained D1:  0.6411019844022889

Score on D2 = 0.12541982712012556 |	Diff = 1.4682363486736023 
The Pipeline details: Pipeline(steps=[('overdominanceencoder', OverDominanceEncoder()),
                ('randomforestregressor',
                 RandomForestRegressor(max_features=0.45, min_samples_leaf=9,
                                       min_samples_split=14,
                                       random_state=42))])

 Entire dataset(80%) R^2 trained on entire dataset(80%):  0.3427120349848206
Holdout data R^2 trained on entire dataset(80%):  0.1542008007897504
Dataset D1 score on trained D1:  0.34060686815051067

Score on D2 = 0.12378674429644543 |	Diff = 1.5553506477819028 
The Pipeline details: Pipeline(steps=[('overdominanceencoder', OverDominanceEncoder()),
                ('randomforestregressor',
                 RandomForestRegressor(max_features=0.45, min_samples_leaf=12,
                                       min_samples_split=3, random_state=42))])

 Entire dataset(80%) R^2 trained on entire dataset(80%):  0.2955555648287371
Holdout data R^2 trained on entire dataset(80%):  0.14829525679848687
Dataset D1 score on trained D1:  0.29466497646733236

Score on D2 = 0.11824750955123708 |	Diff = 1.5704384296472071 
The Pipeline details: Pipeline(steps=[('overdominanceencoder', OverDominanceEncoder()),
                ('randomforestregressor',
                 RandomForestRegressor(max_features=0.45, min_samples_leaf=13,
                                       min_samples_split=3, random_state=42))])

 Entire dataset(80%) R^2 trained on entire dataset(80%):  0.2847677700257416
Holdout data R^2 trained on entire dataset(80%):  0.15103887665398508
Dataset D1 score on trained D1:  0.28265300991600306

Score on D2 = 0.11761641191270256 |	Diff = 1.6355728218440826 
The Pipeline details: Pipeline(steps=[('overdominanceencoder', OverDominanceEncoder()),
                ('randomforestregressor',
                 RandomForestRegressor(max_features=0.45, min_samples_leaf=16,
                                       min_samples_split=14,
                                       random_state=42))])

 Entire dataset(80%) R^2 trained on entire dataset(80%):  0.25673449911219115
Holdout data R^2 trained on entire dataset(80%):  0.1420270512892411
Dataset D1 score on trained D1:  0.25735632176458645

Score on D2 = 0.11659057832216813 |	Diff = 1.657274858651624 
The Pipeline details: Pipeline(steps=[('overdominanceencoder', OverDominanceEncoder()),
                ('randomforestregressor',
                 RandomForestRegressor(max_features=0.4, min_samples_leaf=16,
                                       min_samples_split=6, random_state=42))])

 Entire dataset(80%) R^2 trained on entire dataset(80%):  0.2501632247634493
Holdout data R^2 trained on entire dataset(80%):  0.14173242001965514
Dataset D1 score on trained D1:  0.24915342812686003

Score on D2 = 0.11627962314312468 |	Diff = 1.684714145545721 
The Pipeline details: Pipeline(steps=[('overdominanceencoder', OverDominanceEncoder()),
                ('randomforestregressor',
                 RandomForestRegressor(max_features=0.45, min_samples_leaf=18,
                                       min_samples_split=14,
                                       random_state=42))])

 Entire dataset(80%) R^2 trained on entire dataset(80%):  0.24376235000758983
Holdout data R^2 trained on entire dataset(80%):  0.14117350498634051
Dataset D1 score on trained D1:  0.24041486948989743

Score on D2 = 0.1158393512753968 |	Diff = 1.7105240471782155 
The Pipeline details: Pipeline(steps=[('overdominanceencoder', OverDominanceEncoder()),
                ('randomforestregressor',
                 RandomForestRegressor(max_features=0.3, min_samples_leaf=16,
                                       min_samples_split=10,
                                       random_state=42))])

 Entire dataset(80%) R^2 trained on entire dataset(80%):  0.23251583871977266
Holdout data R^2 trained on entire dataset(80%):  0.13331772686414733
Dataset D1 score on trained D1:  0.23265022270475155

Score on D2 = 0.10752381583547155 |	Diff = 1.712491653362199 
The Pipeline details: Pipeline(steps=[('randomforestregressor',
                 RandomForestRegressor(max_features=0.6500000000000001,
                                       min_samples_leaf=18,
                                       min_samples_split=20,
                                       random_state=42))])

 Entire dataset(80%) R^2 trained on entire dataset(80%):  0.22970209564621158
Holdout data R^2 trained on entire dataset(80%):  0.12256761295041796
Dataset D1 score on trained D1:  0.2237987617791014

Score on D2 = 0.10627807713883974 |	Diff = 1.7251773674794435 
The Pipeline details: Pipeline(steps=[('randomforestregressor',
                 RandomForestRegressor(max_features=0.6000000000000001,
                                       min_samples_leaf=18,
                                       min_samples_split=15,
                                       random_state=42))])

 Entire dataset(80%) R^2 trained on entire dataset(80%):  0.2279241783898568
Holdout data R^2 trained on entire dataset(80%):  0.12320617791759092
Dataset D1 score on trained D1:  0.21917055149007114

Score on D2 = 0.10588423380279477 |	Diff = 1.7348967537606266 
The Pipeline details: Pipeline(steps=[('randomforestregressor',
                 RandomForestRegressor(max_features=0.6500000000000001,
                                       min_samples_leaf=19,
                                       min_samples_split=20,
                                       random_state=42))])

 Entire dataset(80%) R^2 trained on entire dataset(80%):  0.22415412541193747
Holdout data R^2 trained on entire dataset(80%):  0.12282315110702513
Dataset D1 score on trained D1:  0.21626806473233773

Score on D2 = 0.10579162231466577 |	Diff = 1.749457161471167 
The Pipeline details: Pipeline(steps=[('randomforestregressor',
                 RandomForestRegressor(max_features=0.45, min_samples_leaf=18,
                                       min_samples_split=10,
                                       random_state=42))])

 Entire dataset(80%) R^2 trained on entire dataset(80%):  0.21979878341844528
Holdout data R^2 trained on entire dataset(80%):  0.1258655209541637
Dataset D1 score on trained D1:  0.21254625978395314

Score on D2 = 0.10491348247785648 |	Diff = 1.77395641713263 
The Pipeline details: Pipeline(steps=[('heterosisencoder', HeterosisEncoder()),
                ('randomforestregressor',
                 RandomForestRegressor(max_features=0.3, min_samples_leaf=17,
                                       min_samples_split=6, random_state=42))])

 Entire dataset(80%) R^2 trained on entire dataset(80%):  0.20566054442226478
Holdout data R^2 trained on entire dataset(80%):  0.13540858144244983
Dataset D1 score on trained D1:  0.20589182010676366

Score on D2 = 0.1041170670089051 |	Diff = 1.8026365009818004 
The Pipeline details: Pipeline(steps=[('heterosisencoder', HeterosisEncoder()),
                ('randomforestregressor',
                 RandomForestRegressor(max_features=0.3, min_samples_leaf=18,
                                       min_samples_split=6, random_state=42))])

 Entire dataset(80%) R^2 trained on entire dataset(80%):  0.20017122000958454
Holdout data R^2 trained on entire dataset(80%):  0.13316174143911508
Dataset D1 score on trained D1:  0.19882085648166226

Score on D2 = 0.10209348345917757 |	Diff = 1.8772121574698988 
The Pipeline details: Pipeline(steps=[('overdominanceencoder', OverDominanceEncoder()),
                ('randomforestregressor',
                 RandomForestRegressor(max_features=0.2, min_samples_leaf=19,
                                       min_samples_split=16,
                                       random_state=42))])

 Entire dataset(80%) R^2 trained on entire dataset(80%):  0.18764667506955302
Holdout data R^2 trained on entire dataset(80%):  0.1209498522476754
Dataset D1 score on trained D1:  0.18262141933794296

Score on D2 = 0.09194309493843922 |	Diff = 1.9173907145386182 
The Pipeline details: Pipeline(steps=[('selectpercentile',
                 SelectPercentile(percentile=90,
                                  score_func=<function f_regression at 0x000001C57A518AF0>)),
                ('heterosisencoder', HeterosisEncoder()),
                ('randomforestregressor',
                 RandomForestRegressor(max_features=0.2, min_samples_leaf=19,
                                       min_samples_split=20,
                                       random_state=42))])

 Entire dataset(80%) R^2 trained on entire dataset(80%):  0.16957168102222775
Holdout data R^2 trained on entire dataset(80%):  0.1189147193925808
Dataset D1 score on trained D1:  0.16593045312761123

Score on D2 = 0.08887082756879228 |	Diff = 1.9331625804158485 
The Pipeline details: Pipeline(steps=[('randomforestregressor',
                 RandomForestRegressor(max_features=0.2, min_samples_leaf=19,
                                       min_samples_split=20,
                                       random_state=42))])

 Entire dataset(80%) R^2 trained on entire dataset(80%):  0.1720501204932371
Holdout data R^2 trained on entire dataset(80%):  0.11338086317833274
Dataset D1 score on trained D1:  0.16047304627083936

Score on D2 = 0.08537114392883283 |	Diff = 1.9619987165831383 
The Pipeline details: Pipeline(steps=[('randomforestregressor',
                 RandomForestRegressor(max_features=0.15000000000000002,
                                       min_samples_leaf=16,
                                       min_samples_split=10,
                                       random_state=42))])

 Entire dataset(80%) R^2 trained on entire dataset(80%):  0.15722964458292377
Holdout data R^2 trained on entire dataset(80%):  0.10494263407233584
Dataset D1 score on trained D1:  0.15285581325295405

Score on D2 = 0.0811977745111887 |	Diff = 1.9666010990404672 
The Pipeline details: Pipeline(steps=[('randomforestregressor',
                 RandomForestRegressor(max_features=0.15000000000000002,
                                       min_samples_leaf=17, min_samples_split=6,
                                       random_state=42))])

 Entire dataset(80%) R^2 trained on entire dataset(80%):  0.15359254541994805
Holdout data R^2 trained on entire dataset(80%):  0.10444802556784683
Dataset D1 score on trained D1:  0.14805292794680802

Score on D2 = 0.07683681453612767 |	Diff = 2.00597945361825 
The Pipeline details: Pipeline(steps=[('overdominanceencoder', OverDominanceEncoder()),
                ('randomforestregressor',
                 RandomForestRegressor(max_features=0.05, min_samples_leaf=13,
                                       min_samples_split=3, random_state=42))])

 Entire dataset(80%) R^2 trained on entire dataset(80%):  0.14797606232292781
Holdout data R^2 trained on entire dataset(80%):  0.09426065287805374
Dataset D1 score on trained D1:  0.138594936144817

Score on D2 = 0.07590616339365075 |	Diff = 2.0343999924849117 
The Pipeline details: Pipeline(steps=[('overdominanceencoder', OverDominanceEncoder()),
                ('randomforestregressor',
                 RandomForestRegressor(max_features=0.1, min_samples_leaf=14,
                                       min_samples_split=12,
                                       random_state=42))])

 Entire dataset(80%) R^2 trained on entire dataset(80%):  0.14151953252100713
Holdout data R^2 trained on entire dataset(80%):  0.09354794144184642
Dataset D1 score on trained D1:  0.1342848900130016

Score on D2 = 0.07441591831109551 |	Diff = 2.046461256727292 
The Pipeline details: Pipeline(steps=[('underdominanceencoder', UnderDominanceEncoder()),
                ('heterosisencoder', HeterosisEncoder()),
                ('randomforestregressor',
                 RandomForestRegressor(max_features=0.3, min_samples_leaf=17,
                                       min_samples_split=6, random_state=42))])

 Entire dataset(80%) R^2 trained on entire dataset(80%):  0.13572878348621076
Holdout data R^2 trained on entire dataset(80%):  0.0818293607777203
Dataset D1 score on trained D1:  0.1314304933631314

Score on D2 = 0.07313296276887571 |	Diff = 2.078060319751683 
The Pipeline details: Pipeline(steps=[('overdominanceencoder', OverDominanceEncoder()),
                ('randomforestregressor',
                 RandomForestRegressor(max_features=0.1, min_samples_leaf=16,
                                       min_samples_split=12,
                                       random_state=42))])

 Entire dataset(80%) R^2 trained on entire dataset(80%):  0.134098434272662
Holdout data R^2 trained on entire dataset(80%):  0.09182150743476691
Dataset D1 score on trained D1:  0.1267579746491303

Score on D2 = 0.07282908698657875 |	Diff = 2.1144413530086417 
The Pipeline details: Pipeline(steps=[('overdominanceencoder', OverDominanceEncoder()),
                ('selectpercentile',
                 SelectPercentile(percentile=70,
                                  score_func=<function f_regression at 0x000001C57A518AF0>)),
                ('randomforestregressor',
                 RandomForestRegressor(max_features=0.1, min_samples_leaf=17,
                                       min_samples_split=12,
                                       random_state=42))])

 Entire dataset(80%) R^2 trained on entire dataset(80%):  0.12342040617368122
Holdout data R^2 trained on entire dataset(80%):  0.08326773687706601
Dataset D1 score on trained D1:  0.12285758039694927

Score on D2 = 0.06969826976628957 |	Diff = 2.1673370895856885 
The Pipeline details: Pipeline(steps=[('heterosisencoder', HeterosisEncoder()),
                ('selectpercentile',
                 SelectPercentile(percentile=70,
                                  score_func=<function f_regression at 0x000001C57A518AF0>)),
                ('randomforestregressor',
                 RandomForestRegressor(max_features=0.05, min_samples_leaf=20,
                                       min_samples_split=14,
                                       random_state=42))])

 Entire dataset(80%) R^2 trained on entire dataset(80%):  0.12297084090350285
Holdout data R^2 trained on entire dataset(80%):  0.0875097007057527
Dataset D1 score on trained D1:  0.11501871288417864

Score on D2 = 0.06691665455083651 |	Diff = 2.244030322442773 
The Pipeline details: Pipeline(steps=[('dominantencoder', DominantEncoder()),
                ('heterosisencoder', HeterosisEncoder()),
                ('randomforestregressor',
                 RandomForestRegressor(max_features=0.2, min_samples_leaf=19,
                                       min_samples_split=16,
                                       random_state=42))])

 Entire dataset(80%) R^2 trained on entire dataset(80%):  0.11054314566568202
Holdout data R^2 trained on entire dataset(80%):  0.07909441658479666
Dataset D1 score on trained D1:  0.10635195154306942

Score on D2 = 0.06523026908624352 |	Diff = 2.554678343674715 
The Pipeline details: Pipeline(steps=[('dominantencoder', DominantEncoder()),
                ('selectpercentile',
                 SelectPercentile(percentile=35,
                                  score_func=<function f_regression at 0x000001C57A518AF0>)),
                ('overdominanceencoder', OverDominanceEncoder()),
                ('randomforestregressor',
                 RandomForestRegressor(max_features=0.05, min_samples_leaf=13,
                                       min_samples_split=3, random_state=42))])

 Entire dataset(80%) R^2 trained on entire dataset(80%):  0.08094562578924314
Holdout data R^2 trained on entire dataset(80%):  0.05070309690995067
Dataset D1 score on trained D1:  0.08870794450866515

Score on D2 = 0.06213970808239755 |	Diff = 2.7756525463241224 
The Pipeline details: Pipeline(steps=[('dominantencoder', DominantEncoder()),
                ('recessiveencoder', RecessiveEncoder()),
                ('linearregression', LinearRegression())])

 Entire dataset(80%) R^2 trained on entire dataset(80%):  0.07378127914530352
Holdout data R^2 trained on entire dataset(80%):  0.0734925247113799
Dataset D1 score on trained D1:  0.07898736839742826

Score on D2 = 0.0593407514832438 |	Diff = 3.0317245724011523 
The Pipeline details: Pipeline(steps=[('variancethreshold', VarianceThreshold(threshold=0.2)),
                ('dominantencoder', DominantEncoder()),
                ('recessiveencoder', RecessiveEncoder()),
                ('linearregression', LinearRegression())])

 Entire dataset(80%) R^2 trained on entire dataset(80%):  0.06849084213694911
Holdout data R^2 trained on entire dataset(80%):  0.06757438691891937
Dataset D1 score on trained D1:  0.07117773451305953

Score on D2 = 0.056573144985202495 |	Diff = 3.255687209419707 
The Pipeline details: Pipeline(steps=[('dominantencoder', DominantEncoder()),
                ('recessiveencoder', RecessiveEncoder()),
                ('selectpercentile',
                 SelectPercentile(percentile=40,
                                  score_func=<function f_regression at 0x000001C57A518AF0>)),
                ('underdominanceencoder', UnderDominanceEncoder()),
                ('linearregression', LinearRegression())])

 Entire dataset(80%) R^2 trained on entire dataset(80%):  0.06172463695985031
Holdout data R^2 trained on entire dataset(80%):  0.0590861845088102
Dataset D1 score on trained D1:  0.06547395039824988

Score on D2 = 0.05433138468667631 |	Diff = 3.3416882868687483 
The Pipeline details: Pipeline(steps=[('dominantencoder', DominantEncoder()),
                ('selectpercentile',
                 SelectPercentile(percentile=35,
                                  score_func=<function f_regression at 0x000001C57A518AF0>)),
                ('overdominanceencoder', OverDominanceEncoder()),
                ('linearregression', LinearRegression())])

 Entire dataset(80%) R^2 trained on entire dataset(80%):  0.059042358342728085
Holdout data R^2 trained on entire dataset(80%):  0.05614075734526447
Dataset D1 score on trained D1:  0.062350680878716536

Score on D2 = 0.050801449922450725 |	Diff = 3.408070461872668 
The Pipeline details: Pipeline(steps=[('selectpercentile-1',
                 SelectPercentile(percentile=75,
                                  score_func=<function f_regression at 0x000001C57A518AF0>)),
                ('dominantencoder', DominantEncoder()),
                ('recessiveencoder-1', RecessiveEncoder()),
                ('selectpercentile-2',
                 SelectPercentile(percentile=40,
                                  score_func=<function f_regression at 0x000001C57A518AF0>)),
                ('recessiveencoder-2', RecessiveEncoder()),
                ('underdominanceencoder', UnderDominanceEncoder()),
                ('linearregression', LinearRegression())])

 Entire dataset(80%) R^2 trained on entire dataset(80%):  0.055191749594509454
Holdout data R^2 trained on entire dataset(80%):  0.05317915865904266
Dataset D1 score on trained D1:  0.0582139675487775

Score on D2 = 0.04204479111165882 |	Diff = 3.599885880753662 
The Pipeline details: Pipeline(steps=[('dominantencoder', DominantEncoder()),
                ('featureencodingfrequencyselector',
                 FeatureEncodingFrequencySelector(threshold=0.0)),
                ('selectpercentile-1',
                 SelectPercentile(percentile=40,
                                  score_func=<function f_regression at 0x000001C57A518AF0>)),
                ('selectpercentile-2',
                 SelectPercentile(percentile=35,
                                  score_func=<function f_regression at 0x000001C57A518AF0>)),
                ('linearregression', LinearRegression())])

 Entire dataset(80%) R^2 trained on entire dataset(80%):  0.045660369542051216
Holdout data R^2 trained on entire dataset(80%):  0.0457858338608268
Dataset D1 score on trained D1:  0.04799928790861718

Score on D2 = 0.036966232924660836 |	Diff = 5.3276739335652215 
The Pipeline details: Pipeline(steps=[('selectpercentile-1',
                 SelectPercentile(score_func=<function f_regression at 0x000001C57A518AF0>)),
                ('selectpercentile-2',
                 SelectPercentile(percentile=30,
                                  score_func=<function f_regression at 0x000001C57A518AF0>)),
                ('randomforestregressor',
                 RandomForestRegressor(bootstrap=False, max_features=0.05,
                                       min_samples_leaf=19,
                                       min_samples_split=14,
                                       random_state=42))])

 Entire dataset(80%) R^2 trained on entire dataset(80%):  0.03645496668992798
Holdout data R^2 trained on entire dataset(80%):  0.033886106392975845
Dataset D1 score on trained D1:  0.03572501096199199

Score on D2 = 0.03482946519113317 |	Diff = 5.744043006509342 
The Pipeline details: Pipeline(steps=[('selectpercentile-1',
                 SelectPercentile(score_func=<function f_regression at 0x000001C57A518AF0>)),
                ('heterosisencoder', HeterosisEncoder()),
                ('selectpercentile-2',
                 SelectPercentile(percentile=30,
                                  score_func=<function f_regression at 0x000001C57A518AF0>)),
                ('randomforestregressor',
                 RandomForestRegressor(max_features=0.45, min_samples_leaf=16,
                                       min_samples_split=14,
                                       random_state=42))])

 Entire dataset(80%) R^2 trained on entire dataset(80%):  0.03447008759402326
Holdout data R^2 trained on entire dataset(80%):  0.027085561133933234
Dataset D1 score on trained D1:  0.033910859210680155

Score on D2 = 0.03481663202989371 |	Diff = 5.786116283575447 
The Pipeline details: Pipeline(steps=[('heterosisencoder', HeterosisEncoder()),
                ('decisiontreeregressor',
                 DecisionTreeRegressor(max_depth=1, min_samples_leaf=12,
                                       min_samples_split=16,
                                       random_state=42))])

 Entire dataset(80%) R^2 trained on entire dataset(80%):  0.03447048257509566
Holdout data R^2 trained on entire dataset(80%):  0.0270254214354666
Dataset D1 score on trained D1:  0.033924454316549224

Score on D2 = 0.03132242563308496 |	Diff = 5.929125213140887 
The Pipeline details: Pipeline(steps=[('decisiontreeregressor',
                 DecisionTreeRegressor(max_depth=1, min_samples_leaf=12,
                                       min_samples_split=16,
                                       random_state=42))])

 Entire dataset(80%) R^2 trained on entire dataset(80%):  0.03101571198826114
Holdout data R^2 trained on entire dataset(80%):  0.03685042786474346
Dataset D1 score on trained D1:  0.030513259845650786

Score on D2 = 0.015284993095648347 |	Diff = 6.71567543449759 
The Pipeline details: Pipeline(steps=[('selectpercentile-1',
                 SelectPercentile(percentile=25,
                                  score_func=<function f_regression at 0x000001C57A518AF0>)),
                ('selectpercentile-2',
                 SelectPercentile(percentile=25,
                                  score_func=<function f_regression at 0x000001C57A518AF0>)),
                ('linearregression', LinearRegression())])

 Entire dataset(80%) R^2 trained on entire dataset(80%):  0.015605150800704792
Holdout data R^2 trained on entire dataset(80%):  0.024535168669911345
Dataset D1 score on trained D1:  0.01577662629790888

Score on D2 = 0.00012513609987307994 |	Diff = 10.972378531064692 
The Pipeline details: Pipeline(steps=[('selectpercentile-1',
                 SelectPercentile(percentile=25,
                                  score_func=<function f_regression at 0x000001C57A518AF0>)),
                ('selectpercentile-2',
                 SelectPercentile(percentile=25,
                                  score_func=<function f_regression at 0x000001C57A518AF0>)),
                ('recessiveencoder', RecessiveEncoder()),
                ('randomforestregressor',
                 RandomForestRegressor(max_features=0.7500000000000001,
                                       min_samples_leaf=15,
                                       min_samples_split=13,
                                       random_state=42))])

 Entire dataset(80%) R^2 trained on entire dataset(80%):  0.0002521504720105483
Holdout data R^2 trained on entire dataset(80%):  -0.006396463020361898
Dataset D1 score on trained D1:  0.0001941278041234229
Holdout LR on 80% trained data:  0.0906250291439239
Entire Dataset R^2 using LR:  0.07134751915235815
D2 Dataset R^2 value on only LR model trained on D1:  0.04918337857676247
80% Dataset R^2 using LR:  0.06464606293629949

**************************************************************************************
R Random Seed 101 - 9 Interactions
**************************************************************************************


 ----------------------------- 
The autoqtl seed is:  0 


Score on D2 = 0.1472023535471203 |	Diff = 1.1534256462525458 
The Pipeline details: Pipeline(steps=[('overdominanceencoder', OverDominanceEncoder()),
                ('randomforestregressor',
                 RandomForestRegressor(max_features=0.4, min_samples_leaf=2,
                                       random_state=42))])

 Entire dataset(80%) R^2 trained on entire dataset(80%):  0.7116166199188335
Holdout data R^2 trained on entire dataset(80%):  0.17236166534755093
Dataset D1 score on trained D1:  0.7121934258426461

Score on D2 = 0.1452867686712006 |	Diff = 1.210285802506354 
The Pipeline details: Pipeline(steps=[('overdominanceencoder', OverDominanceEncoder()),
                ('randomforestregressor',
                 RandomForestRegressor(max_features=0.4, min_samples_leaf=2,
                                       min_samples_split=7, random_state=42))])

 Entire dataset(80%) R^2 trained on entire dataset(80%):  0.6128462587306212
Holdout data R^2 trained on entire dataset(80%):  0.1724070528990067
Dataset D1 score on trained D1:  0.6113536520717687

Score on D2 = 0.14202719641206507 |	Diff = 1.3075716897681513 
The Pipeline details: Pipeline(steps=[('underdominanceencoder-1', UnderDominanceEncoder()),
                ('underdominanceencoder-2', UnderDominanceEncoder()),
                ('randomforestregressor',
                 RandomForestRegressor(max_features=0.2, min_samples_leaf=3,
                                       random_state=42))])

 Entire dataset(80%) R^2 trained on entire dataset(80%):  0.4848796401826091
Holdout data R^2 trained on entire dataset(80%):  0.1657309613488298
Dataset D1 score on trained D1:  0.48411529379042473

Score on D2 = 0.13818060594220782 |	Diff = 1.3400312605358524 
The Pipeline details: Pipeline(steps=[('overdominanceencoder', OverDominanceEncoder()),
                ('randomforestregressor',
                 RandomForestRegressor(max_features=0.25, min_samples_split=12,
                                       random_state=42))])

 Entire dataset(80%) R^2 trained on entire dataset(80%):  0.45143567035559196
Holdout data R^2 trained on entire dataset(80%):  0.15824438383773487
Dataset D1 score on trained D1:  0.448308107784928

Score on D2 = 0.1366922513916473 |	Diff = 1.3770658588179796 
The Pipeline details: Pipeline(steps=[('overdominanceencoder-1', OverDominanceEncoder()),
                ('overdominanceencoder-2', OverDominanceEncoder()),
                ('randomforestregressor',
                 RandomForestRegressor(max_features=0.25, min_samples_split=14,
                                       random_state=42))])

 Entire dataset(80%) R^2 trained on entire dataset(80%):  0.42046901952916094
Holdout data R^2 trained on entire dataset(80%):  0.1775968932016544
Dataset D1 score on trained D1:  0.4147795514978523

Score on D2 = 0.13654425811355886 |	Diff = 1.3790308537535834 
The Pipeline details: Pipeline(steps=[('overdominanceencoder', OverDominanceEncoder()),
                ('randomforestregressor',
                 RandomForestRegressor(max_features=0.25, min_samples_split=14,
                                       random_state=42))])

 Entire dataset(80%) R^2 trained on entire dataset(80%):  0.4178853717574528
Holdout data R^2 trained on entire dataset(80%):  0.1698534319506959
Dataset D1 score on trained D1:  0.41304994515609905

Score on D2 = 0.1362185162802897 |	Diff = 1.4206736986484756 
The Pipeline details: Pipeline(steps=[('overdominanceencoder', OverDominanceEncoder()),
                ('randomforestregressor',
                 RandomForestRegressor(max_features=0.4, min_samples_leaf=7,
                                       min_samples_split=6, random_state=42))])

 Entire dataset(80%) R^2 trained on entire dataset(80%):  0.38690553383411275
Holdout data R^2 trained on entire dataset(80%):  0.1679339734700266
Dataset D1 score on trained D1:  0.38170220400008104

Score on D2 = 0.1350488827229367 |	Diff = 1.440356521849118 
The Pipeline details: Pipeline(steps=[('overdominanceencoder', OverDominanceEncoder()),
                ('variancethreshold', VarianceThreshold(threshold=0.3)),
                ('randomforestregressor',
                 RandomForestRegressor(max_features=0.4, min_samples_leaf=7,
                                       min_samples_split=6, random_state=42))])

 Entire dataset(80%) R^2 trained on entire dataset(80%):  0.370105920896023
Holdout data R^2 trained on entire dataset(80%):  0.16911446452201728
Dataset D1 score on trained D1:  0.3673867434974236

Score on D2 = 0.1330935976570008 |	Diff = 1.4494560417140756 
The Pipeline details: Pipeline(steps=[('overdominanceencoder', OverDominanceEncoder()),
                ('randomforestregressor',
                 RandomForestRegressor(max_features=0.3, min_samples_split=20,
                                       random_state=42))])

 Entire dataset(80%) R^2 trained on entire dataset(80%):  0.3647611941436055
Holdout data R^2 trained on entire dataset(80%):  0.16208118587233622
Dataset D1 score on trained D1:  0.35965180758284376

Score on D2 = 0.13209339718221136 |	Diff = 1.4727380795854468 
The Pipeline details: Pipeline(steps=[('overdominanceencoder', OverDominanceEncoder()),
                ('randomforestregressor',
                 RandomForestRegressor(max_features=0.25, min_samples_split=20,
                                       random_state=42))])

 Entire dataset(80%) R^2 trained on entire dataset(80%):  0.3488361720777087
Holdout data R^2 trained on entire dataset(80%):  0.16198288681907058
Dataset D1 score on trained D1:  0.34466142103108677

Score on D2 = 0.1304626536039224 |	Diff = 1.4971241873590717 
The Pipeline details: Pipeline(steps=[('overdominanceencoder', OverDominanceEncoder()),
                ('randomforestregressor',
                 RandomForestRegressor(max_features=0.45, min_samples_leaf=10,
                                       min_samples_split=14,
                                       random_state=42))])

 Entire dataset(80%) R^2 trained on entire dataset(80%):  0.3338560530084317
Holdout data R^2 trained on entire dataset(80%):  0.16852620119116823
Dataset D1 score on trained D1:  0.32951563770391523

Score on D2 = 0.13028218989137652 |	Diff = 1.5251615068246624 
The Pipeline details: Pipeline(steps=[('overdominanceencoder', OverDominanceEncoder()),
                ('randomforestregressor',
                 RandomForestRegressor(max_features=0.25, min_samples_leaf=8,
                                       random_state=42))])

 Entire dataset(80%) R^2 trained on entire dataset(80%):  0.3166208842792859
Holdout data R^2 trained on entire dataset(80%):  0.15793133544004478
Dataset D1 score on trained D1:  0.3150969518447073

Score on D2 = 0.12937738809616472 |	Diff = 1.535512723667232 
The Pipeline details: Pipeline(steps=[('overdominanceencoder', OverDominanceEncoder()),
                ('selectpercentile',
                 SelectPercentile(percentile=95,
                                  score_func=<function f_regression at 0x000001C57A518AF0>)),
                ('randomforestregressor',
                 RandomForestRegressor(max_features=0.25, min_samples_leaf=8,
                                       random_state=42))])

 Entire dataset(80%) R^2 trained on entire dataset(80%):  0.31183898482560735
Holdout data R^2 trained on entire dataset(80%):  0.15225631835616293
Dataset D1 score on trained D1:  0.3092588142412589

Score on D2 = 0.12908358897661232 |	Diff = 1.53967255407209 
The Pipeline details: Pipeline(steps=[('overdominanceencoder', OverDominanceEncoder()),
                ('randomforestregressor',
                 RandomForestRegressor(max_features=0.3, min_samples_leaf=9,
                                       min_samples_split=3, random_state=42))])

 Entire dataset(80%) R^2 trained on entire dataset(80%):  0.31591240446563795
Holdout data R^2 trained on entire dataset(80%):  0.1625587840377437
Dataset D1 score on trained D1:  0.3070288912762351

Score on D2 = 0.12906878731599725 |	Diff = 1.5540549094749898 
The Pipeline details: Pipeline(steps=[('heterosisencoder', HeterosisEncoder()),
                ('randomforestregressor',
                 RandomForestRegressor(max_features=0.3, min_samples_leaf=8,
                                       min_samples_split=14,
                                       random_state=42))])

 Entire dataset(80%) R^2 trained on entire dataset(80%):  0.2958771879796849
Holdout data R^2 trained on entire dataset(80%):  0.1621676204313841
Dataset D1 score on trained D1:  0.30051763134542486

Score on D2 = 0.12778796622586885 |	Diff = 1.5942608863838186 
The Pipeline details: Pipeline(steps=[('heterosisencoder', HeterosisEncoder()),
                ('randomforestregressor',
                 RandomForestRegressor(max_features=0.3, min_samples_leaf=9,
                                       min_samples_split=3, random_state=42))])

 Entire dataset(80%) R^2 trained on entire dataset(80%):  0.28222904424466133
Holdout data R^2 trained on entire dataset(80%):  0.15939636157873893
Dataset D1 score on trained D1:  0.28258492891668197

Score on D2 = 0.12570814884108683 |	Diff = 1.6263741087653925 
The Pipeline details: Pipeline(steps=[('heterosisencoder', HeterosisEncoder()),
                ('recessiveencoder', RecessiveEncoder()),
                ('randomforestregressor',
                 RandomForestRegressor(max_features=0.3, min_samples_leaf=10,
                                       min_samples_split=3, random_state=42))])

 Entire dataset(80%) R^2 trained on entire dataset(80%):  0.2670959906857978
Holdout data R^2 trained on entire dataset(80%):  0.1602827954991608
Dataset D1 score on trained D1:  0.2686364370715226

Score on D2 = 0.12416130366542244 |	Diff = 1.6374503375358562 
The Pipeline details: Pipeline(steps=[('underdominanceencoder-1', UnderDominanceEncoder()),
                ('underdominanceencoder-2', UnderDominanceEncoder()),
                ('randomforestregressor',
                 RandomForestRegressor(max_features=0.55, min_samples_leaf=16,
                                       min_samples_split=12,
                                       random_state=42))])

 Entire dataset(80%) R^2 trained on entire dataset(80%):  0.2706215508695874
Holdout data R^2 trained on entire dataset(80%):  0.15977902469732497
Dataset D1 score on trained D1:  0.26326140669304865

Score on D2 = 0.12354010534221826 |	Diff = 1.6693146141175428 
The Pipeline details: Pipeline(steps=[('overdominanceencoder', OverDominanceEncoder()),
                ('randomforestregressor',
                 RandomForestRegressor(max_features=0.25, min_samples_leaf=12,
                                       min_samples_split=8, random_state=42))])

 Entire dataset(80%) R^2 trained on entire dataset(80%):  0.26177821305957016
Holdout data R^2 trained on entire dataset(80%):  0.1518107323827772
Dataset D1 score on trained D1:  0.2523197487451968

Score on D2 = 0.1226842587405822 |	Diff = 1.7050843762376873 
The Pipeline details: Pipeline(steps=[('overdominanceencoder', OverDominanceEncoder()),
                ('randomforestregressor',
                 RandomForestRegressor(max_features=0.3, min_samples_leaf=15,
                                       min_samples_split=3, random_state=42))])

 Entire dataset(80%) R^2 trained on entire dataset(80%):  0.24737533353532892
Holdout data R^2 trained on entire dataset(80%):  0.14927819311381296
Dataset D1 score on trained D1:  0.2409929091334353

Score on D2 = 0.11938245044376405 |	Diff = 1.7092992922896622 
The Pipeline details: Pipeline(steps=[('overdominanceencoder', OverDominanceEncoder()),
                ('randomforestregressor',
                 RandomForestRegressor(max_features=0.4, min_samples_leaf=18,
                                       min_samples_split=6, random_state=42))])

 Entire dataset(80%) R^2 trained on entire dataset(80%):  0.24494448279553827
Holdout data R^2 trained on entire dataset(80%):  0.15051695889511385
Dataset D1 score on trained D1:  0.2365284732979539

Score on D2 = 0.1193360468705349 |	Diff = 1.7611791860165855 
The Pipeline details: Pipeline(steps=[('overdominanceencoder', OverDominanceEncoder()),
                ('randomforestregressor',
                 RandomForestRegressor(max_features=0.3, min_samples_leaf=18,
                                       min_samples_split=3, random_state=42))])

 Entire dataset(80%) R^2 trained on entire dataset(80%):  0.22789914303567627
Holdout data R^2 trained on entire dataset(80%):  0.14683854995828616
Dataset D1 score on trained D1:  0.22327679132889855

Score on D2 = 0.11570522494805302 |	Diff = 1.7734663766831478 
The Pipeline details: Pipeline(steps=[('underdominanceencoder-1', UnderDominanceEncoder()),
                ('underdominanceencoder-2', UnderDominanceEncoder()),
                ('randomforestregressor',
                 RandomForestRegressor(max_features=0.3, min_samples_leaf=19,
                                       min_samples_split=14,
                                       random_state=42))])

 Entire dataset(80%) R^2 trained on entire dataset(80%):  0.22355547176305257
Holdout data R^2 trained on entire dataset(80%):  0.14425302071207147
Dataset D1 score on trained D1:  0.21679521732077567

Score on D2 = 0.11491382466616096 |	Diff = 1.7961191890905919 
The Pipeline details: Pipeline(steps=[('overdominanceencoder', OverDominanceEncoder()),
                ('randomforestregressor',
                 RandomForestRegressor(max_features=0.3, min_samples_leaf=20,
                                       min_samples_split=3, random_state=42))])

 Entire dataset(80%) R^2 trained on entire dataset(80%):  0.2187058892642384
Holdout data R^2 trained on entire dataset(80%):  0.1397147158249017
Dataset D1 score on trained D1:  0.21099966419722338

Score on D2 = 0.11203607175731012 |	Diff = 1.7997072357371389 
The Pipeline details: Pipeline(steps=[('overdominanceencoder', OverDominanceEncoder()),
                ('randomforestregressor',
                 RandomForestRegressor(max_features=0.25, min_samples_leaf=18,
                                       min_samples_split=12,
                                       random_state=42))])

 Entire dataset(80%) R^2 trained on entire dataset(80%):  0.2163824548147748
Holdout data R^2 trained on entire dataset(80%):  0.14311523318585073
Dataset D1 score on trained D1:  0.20735794074419633

Score on D2 = 0.11181716561531407 |	Diff = 1.8163346708225205 
The Pipeline details: Pipeline(steps=[('overdominanceencoder', OverDominanceEncoder()),
                ('variancethreshold', VarianceThreshold()),
                ('randomforestregressor',
                 RandomForestRegressor(max_features=0.25, min_samples_leaf=19,
                                       min_samples_split=12,
                                       random_state=42))])

 Entire dataset(80%) R^2 trained on entire dataset(80%):  0.2125397350775654
Holdout data R^2 trained on entire dataset(80%):  0.1372078442327611
Dataset D1 score on trained D1:  0.2036962181499773

Score on D2 = 0.1115662829109566 |	Diff = 1.8445073424070917 
The Pipeline details: Pipeline(steps=[('heterosisencoder', HeterosisEncoder()),
                ('randomforestregressor',
                 RandomForestRegressor(max_features=0.3, min_samples_leaf=19,
                                       min_samples_split=14,
                                       random_state=42))])

 Entire dataset(80%) R^2 trained on entire dataset(80%):  0.20617295704659178
Holdout data R^2 trained on entire dataset(80%):  0.14801118743368202
Dataset D1 score on trained D1:  0.19795926131039887

Score on D2 = 0.10813109036242707 |	Diff = 1.8687651507042484 
The Pipeline details: Pipeline(steps=[('heterosisencoder', HeterosisEncoder()),
                ('randomforestregressor',
                 RandomForestRegressor(max_features=0.25, min_samples_leaf=19,
                                       min_samples_split=14,
                                       random_state=42))])

 Entire dataset(80%) R^2 trained on entire dataset(80%):  0.19280825144691882
Holdout data R^2 trained on entire dataset(80%):  0.1402317768460154
Dataset D1 score on trained D1:  0.19012490530460935

Score on D2 = 0.10671043702601002 |	Diff = 1.908226957192675 
The Pipeline details: Pipeline(steps=[('overdominanceencoder', OverDominanceEncoder()),
                ('variancethreshold', VarianceThreshold(threshold=0.35)),
                ('randomforestregressor',
                 RandomForestRegressor(max_features=0.2, min_samples_leaf=20,
                                       random_state=42))])

 Entire dataset(80%) R^2 trained on entire dataset(80%):  0.18762604268168448
Holdout data R^2 trained on entire dataset(80%):  0.12540503862439445
Dataset D1 score on trained D1:  0.1821292847756808

Score on D2 = 0.10663292695282889 |	Diff = 1.9104412013403964 
The Pipeline details: Pipeline(steps=[('underdominanceencoder-1', UnderDominanceEncoder()),
                ('underdominanceencoder-2', UnderDominanceEncoder()),
                ('randomforestregressor',
                 RandomForestRegressor(max_features=0.2, min_samples_leaf=20,
                                       random_state=42))])

 Entire dataset(80%) R^2 trained on entire dataset(80%):  0.1903557664569957
Holdout data R^2 trained on entire dataset(80%):  0.13113634541473174
Dataset D1 score on trained D1:  0.18170273357273892

Score on D2 = 0.09906142991489664 |	Diff = 1.9500541545927874 
The Pipeline details: Pipeline(steps=[('heterosisencoder', HeterosisEncoder()),
                ('randomforestregressor',
                 RandomForestRegressor(max_features=0.2, min_samples_leaf=20,
                                       random_state=42))])

 Entire dataset(80%) R^2 trained on entire dataset(80%):  0.17603795216680895
Holdout data R^2 trained on entire dataset(80%):  0.13165072474088857
Dataset D1 score on trained D1:  0.16821479385150895

Score on D2 = 0.09823647411713055 |	Diff = 1.9715760105973115 
The Pipeline details: Pipeline(steps=[('heterosisencoder', HeterosisEncoder()),
                ('selectpercentile',
                 SelectPercentile(percentile=75,
                                  score_func=<function f_regression at 0x000001C57A518AF0>)),
                ('randomforestregressor',
                 RandomForestRegressor(max_features=0.25, min_samples_leaf=19,
                                       min_samples_split=14,
                                       random_state=42))])

 Entire dataset(80%) R^2 trained on entire dataset(80%):  0.16622812417022903
Holdout data R^2 trained on entire dataset(80%):  0.12146973501591685
Dataset D1 score on trained D1:  0.1644193902910117

Score on D2 = 0.09327134433841255 |	Diff = 2.0292064422906946 
The Pipeline details: Pipeline(steps=[('selectpercentile',
                 SelectPercentile(percentile=80,
                                  score_func=<function f_regression at 0x000001C57A518AF0>)),
                ('overdominanceencoder', OverDominanceEncoder()),
                ('randomforestregressor',
                 RandomForestRegressor(max_features=0.2, min_samples_leaf=20,
                                       random_state=42))])

 Entire dataset(80%) R^2 trained on entire dataset(80%):  0.16708606010829274
Holdout data R^2 trained on entire dataset(80%):  0.11523567105085131
Dataset D1 score on trained D1:  0.15225002730613246

Score on D2 = 0.08733216541515054 |	Diff = 2.1049870670071926 
The Pipeline details: Pipeline(steps=[('selectpercentile-1',
                 SelectPercentile(percentile=80,
                                  score_func=<function f_regression at 0x000001C57A518AF0>)),
                ('overdominanceencoder', OverDominanceEncoder()),
                ('selectpercentile-2',
                 SelectPercentile(percentile=75,
                                  score_func=<function f_regression at 0x000001C57A518AF0>)),
                ('randomforestregressor',
                 RandomForestRegressor(max_features=0.2, min_samples_leaf=20,
                                       random_state=42))])

 Entire dataset(80%) R^2 trained on entire dataset(80%):  0.1360336427782617
Holdout data R^2 trained on entire dataset(80%):  0.08523197229270696
Dataset D1 score on trained D1:  0.13826551903086692

Score on D2 = 0.08075853352862628 |	Diff = 2.115335996890732 
The Pipeline details: Pipeline(steps=[('overdominanceencoder', OverDominanceEncoder()),
                ('underdominanceencoder', UnderDominanceEncoder()),
                ('selectpercentile',
                 SelectPercentile(percentile=60,
                                  score_func=<function f_regression at 0x000001C57A518AF0>)),
                ('randomforestregressor',
                 RandomForestRegressor(max_features=0.2, min_samples_leaf=20,
                                       random_state=42))])

 Entire dataset(80%) R^2 trained on entire dataset(80%):  0.1441504486832894
Holdout data R^2 trained on entire dataset(80%):  0.10227846796479567
Dataset D1 score on trained D1:  0.13070244595625857

Score on D2 = 0.08074084541009097 |	Diff = 2.120814765141702 
The Pipeline details: Pipeline(steps=[('overdominanceencoder', OverDominanceEncoder()),
                ('selectpercentile',
                 SelectPercentile(percentile=60,
                                  score_func=<function f_regression at 0x000001C57A518AF0>)),
                ('underdominanceencoder', UnderDominanceEncoder()),
                ('variancethreshold', VarianceThreshold(threshold=0.05)),
                ('randomforestregressor',
                 RandomForestRegressor(max_features=0.2, min_samples_leaf=20,
                                       min_samples_split=7, random_state=42))])

 Entire dataset(80%) R^2 trained on entire dataset(80%):  0.13444479402185383
Holdout data R^2 trained on entire dataset(80%):  0.09604678672323885
Dataset D1 score on trained D1:  0.1301706674396903

Score on D2 = 0.07640605001347911 |	Diff = 2.156518751403225 
The Pipeline details: Pipeline(steps=[('overdominanceencoder', OverDominanceEncoder()),
                ('randomforestregressor',
                 RandomForestRegressor(max_features=0.05, min_samples_leaf=18,
                                       min_samples_split=14,
                                       random_state=42))])

 Entire dataset(80%) R^2 trained on entire dataset(80%):  0.13169501819242746
Holdout data R^2 trained on entire dataset(80%):  0.09690807078494701
Dataset D1 score on trained D1:  0.12264277287733616

Score on D2 = 0.07504326941410988 |	Diff = 2.3063960903517007 
The Pipeline details: Pipeline(steps=[('selectpercentile-1',
                 SelectPercentile(percentile=80,
                                  score_func=<function f_regression at 0x000001C57A518AF0>)),
                ('overdominanceencoder', OverDominanceEncoder()),
                ('selectpercentile-2',
                 SelectPercentile(percentile=45,
                                  score_func=<function f_regression at 0x000001C57A518AF0>)),
                ('randomforestregressor',
                 RandomForestRegressor(max_features=0.2, min_samples_leaf=20,
                                       random_state=42))])

 Entire dataset(80%) R^2 trained on entire dataset(80%):  0.10783734726468064
Holdout data R^2 trained on entire dataset(80%):  0.07585991521169089
Dataset D1 score on trained D1:  0.11038309707014704

Score on D2 = 0.06370041298225548 |	Diff = 2.374003313198686 
The Pipeline details: Pipeline(steps=[('selectpercentile',
                 SelectPercentile(percentile=60,
                                  score_func=<function f_regression at 0x000001C57A518AF0>)),
                ('dominantencoder', DominantEncoder()),
                ('variancethreshold', VarianceThreshold(threshold=0.05)),
                ('randomforestregressor',
                 RandomForestRegressor(max_features=0.2, min_samples_leaf=20,
                                       random_state=42))])

 Entire dataset(80%) R^2 trained on entire dataset(80%):  0.10012343685614056
Holdout data R^2 trained on entire dataset(80%):  0.06350453763479769
Dataset D1 score on trained D1:  0.09518331205266195

Score on D2 = 0.06315783713120782 |	Diff = 2.403077004693665 
The Pipeline details: Pipeline(steps=[('dominantencoder-1', DominantEncoder()),
                ('overdominanceencoder', OverDominanceEncoder()),
                ('dominantencoder-2', DominantEncoder()),
                ('selectpercentile',
                 SelectPercentile(percentile=35,
                                  score_func=<function f_regression at 0x000001C57A518AF0>)),
                ('randomforestregressor',
                 RandomForestRegressor(max_features=0.4, min_samples_leaf=7,
                                       min_samples_split=6, random_state=42))])

 Entire dataset(80%) R^2 trained on entire dataset(80%):  0.08276041372375376
Holdout data R^2 trained on entire dataset(80%):  0.04964835674640422
Dataset D1 score on trained D1:  0.09314457680546939

Score on D2 = 0.06246974810805339 |	Diff = 2.5298872548370497 
The Pipeline details: Pipeline(steps=[('selectpercentile',
                 SelectPercentile(percentile=20,
                                  score_func=<function f_regression at 0x000001C57A518AF0>)),
                ('overdominanceencoder', OverDominanceEncoder()),
                ('featureencodingfrequencyselector',
                 FeatureEncodingFrequencySelector(threshold=0.3)),
                ('variancethreshold', VarianceThreshold()),
                ('randomforestregressor',
                 RandomForestRegressor(max_features=0.3, min_samples_leaf=20,
                                       min_samples_split=3, random_state=42))])

 Entire dataset(80%) R^2 trained on entire dataset(80%):  0.07139424304687436
Holdout data R^2 trained on entire dataset(80%):  0.03668813783775671
Dataset D1 score on trained D1:  0.08688129674743394

Score on D2 = 0.06110286924865849 |	Diff = 2.9555021474146606 
The Pipeline details: Pipeline(steps=[('dominantencoder', DominantEncoder()),
                ('recessiveencoder', RecessiveEncoder()),
                ('linearregression', LinearRegression())])

 Entire dataset(80%) R^2 trained on entire dataset(80%):  0.07102757252055869
Holdout data R^2 trained on entire dataset(80%):  0.06900783587566439
Dataset D1 score on trained D1:  0.0742090116711106

Score on D2 = 0.058632857986415265 |	Diff = 3.3452295561224115 
The Pipeline details: Pipeline(steps=[('variancethreshold', VarianceThreshold(threshold=0.2)),
                ('dominantencoder', DominantEncoder()),
                ('overdominanceencoder', OverDominanceEncoder()),
                ('heterosisencoder', HeterosisEncoder()),
                ('linearregression', LinearRegression())])

 Entire dataset(80%) R^2 trained on entire dataset(80%):  0.0659582163821566
Holdout data R^2 trained on entire dataset(80%):  0.06334066002785133
Dataset D1 score on trained D1:  0.06661825106441688

Score on D2 = 0.055922371414383165 |	Diff = 3.7079809582529277 
The Pipeline details: Pipeline(steps=[('dominantencoder-1', DominantEncoder()),
                ('overdominanceencoder', OverDominanceEncoder()),
                ('dominantencoder-2', DominantEncoder()),
                ('selectpercentile',
                 SelectPercentile(percentile=35,
                                  score_func=<function f_regression at 0x000001C57A518AF0>)),
                ('linearregression', LinearRegression())])

 Entire dataset(80%) R^2 trained on entire dataset(80%):  0.05903086725564399
Holdout data R^2 trained on entire dataset(80%):  0.05459368323615876
Dataset D1 score on trained D1:  0.06121230255812404

Score on D2 = 0.05143559238760875 |	Diff = 4.471082198039222 
The Pipeline details: Pipeline(steps=[('dominantencoder-1', DominantEncoder()),
                ('variancethreshold', VarianceThreshold(threshold=0.15)),
                ('overdominanceencoder', OverDominanceEncoder()),
                ('dominantencoder-2', DominantEncoder()),
                ('selectpercentile',
                 SelectPercentile(percentile=35,
                                  score_func=<function f_regression at 0x000001C57A518AF0>)),
                ('linearregression', LinearRegression())])

 Entire dataset(80%) R^2 trained on entire dataset(80%):  0.04375041242613653
Holdout data R^2 trained on entire dataset(80%):  0.04654383712183163
Dataset D1 score on trained D1:  0.05393795004846291

Score on D2 = 0.04969357160145982 |	Diff = 5.306081154271171 
The Pipeline details: Pipeline(steps=[('selectpercentile-1',
                 SelectPercentile(percentile=90,
                                  score_func=<function f_regression at 0x000001C57A518AF0>)),
                ('dominantencoder-1', DominantEncoder()),
                ('overdominanceencoder', OverDominanceEncoder()),
                ('featureencodingfrequencyselector',
                 FeatureEncodingFrequencySelector(threshold=0.15)),
                ('dominantencoder-2', DominantEncoder()),
                ('selectpercentile-2',
                 SelectPercentile(percentile=35,
                                  score_func=<function f_regression at 0x000001C57A518AF0>)),
                ('linearregression', LinearRegression())])

 Entire dataset(80%) R^2 trained on entire dataset(80%):  0.053054645373016296
Holdout data R^2 trained on entire dataset(80%):  0.04792652747947723
Dataset D1 score on trained D1:  0.0509551215430154

Score on D2 = 0.04566141608388963 |	Diff = 5.426418122487417 
The Pipeline details: Pipeline(steps=[('selectpercentile',
                 SelectPercentile(score_func=<function f_regression at 0x000001C57A518AF0>)),
                ('randomforestregressor',
                 RandomForestRegressor(max_features=0.55, min_samples_leaf=18,
                                       min_samples_split=13,
                                       random_state=42))])

 Entire dataset(80%) R^2 trained on entire dataset(80%):  0.045910495139879215
Holdout data R^2 trained on entire dataset(80%):  0.03932294636772404
Dataset D1 score on trained D1:  0.04450810362887381

Score on D2 = 0.04529290179540424 |	Diff = 6.0699184827646695 
The Pipeline details: Pipeline(steps=[('selectpercentile',
                 SelectPercentile(score_func=<function f_regression at 0x000001C57A518AF0>)),
                ('decisiontreeregressor',
                 DecisionTreeRegressor(max_depth=4, min_samples_leaf=17,
                                       min_samples_split=15,
                                       random_state=42))])

 Entire dataset(80%) R^2 trained on entire dataset(80%):  0.045932647425689255
Holdout data R^2 trained on entire dataset(80%):  0.03955107679204117
Dataset D1 score on trained D1:  0.044556239290665656

Score on D2 = 0.04529290179540402 |	Diff = 6.069918482765128 
The Pipeline details: Pipeline(steps=[('selectpercentile',
                 SelectPercentile(score_func=<function f_regression at 0x000001C57A518AF0>)),
                ('randomforestregressor',
                 RandomForestRegressor(bootstrap=False, max_features=0.05,
                                       min_samples_leaf=14,
                                       min_samples_split=17,
                                       random_state=42))])

 Entire dataset(80%) R^2 trained on entire dataset(80%):  0.04593264742568903
Holdout data R^2 trained on entire dataset(80%):  0.03955107679204117
Dataset D1 score on trained D1:  0.044556239290665656

Score on D2 = 0.04350640510787662 |	Diff = 6.273120608616795 
The Pipeline details: Pipeline(steps=[('selectpercentile',
                 SelectPercentile(score_func=<function f_regression at 0x000001C57A518AF0>)),
                ('decisiontreeregressor',
                 DecisionTreeRegressor(max_depth=3, min_samples_leaf=2,
                                       min_samples_split=7, random_state=42))])

 Entire dataset(80%) R^2 trained on entire dataset(80%):  0.04549289075141372
Holdout data R^2 trained on entire dataset(80%):  0.03737225556717527
Dataset D1 score on trained D1:  0.04415215664719818

Score on D2 = 0.04139042023940476 |	Diff = 8.095910148132917 
The Pipeline details: Pipeline(steps=[('selectpercentile',
                 SelectPercentile(score_func=<function f_regression at 0x000001C57A518AF0>)),
                ('underdominanceencoder', UnderDominanceEncoder()),
                ('decisiontreeregressor',
                 DecisionTreeRegressor(max_depth=3, min_samples_leaf=2,
                                       min_samples_split=7, random_state=42))])

 Entire dataset(80%) R^2 trained on entire dataset(80%):  0.04209245018213592
Holdout data R^2 trained on entire dataset(80%):  0.03607284585290238
Dataset D1 score on trained D1:  0.04115764473207795

Score on D2 = 0.033370450653335104 |	Diff = 12.899500093340395 
The Pipeline details: Pipeline(steps=[('dominantencoder-1', DominantEncoder()),
                ('overdominanceencoder', OverDominanceEncoder()),
                ('featureencodingfrequencyselector-1',
                 FeatureEncodingFrequencySelector(threshold=0.15)),
                ('dominantencoder-2', DominantEncoder()),
                ('selectpercentile',
                 SelectPercentile(percentile=35,
                                  score_func=<function f_regression at 0x000001C57A518AF0>)),
                ('featureencodingfrequencyselector-2',
                 FeatureEncodingFrequencySelector(threshold=0.35)),
                ('linearregression', LinearRegression())])

 Entire dataset(80%) R^2 trained on entire dataset(80%):  0.03346490980527472
Holdout data R^2 trained on entire dataset(80%):  0.04127600183523561
Dataset D1 score on trained D1:  0.03333433391855234

Score on D2 = 0.021416068770103824 |	Diff = 12.949088246364942 
The Pipeline details: Pipeline(steps=[('selectpercentile-1',
                 SelectPercentile(score_func=<function f_regression at 0x000001C57A518AF0>)),
                ('selectpercentile-2',
                 SelectPercentile(percentile=55,
                                  score_func=<function f_regression at 0x000001C57A518AF0>)),
                ('underdominanceencoder', UnderDominanceEncoder()),
                ('linearregression', LinearRegression())])

 Entire dataset(80%) R^2 trained on entire dataset(80%):  0.021540053384689783
Holdout data R^2 trained on entire dataset(80%):  0.008390577507876307
Dataset D1 score on trained D1:  0.021451635442759964

Score on D2 = 0.004590039406513036 |	Diff = 14.341457382192539 
The Pipeline details: Pipeline(steps=[('selectpercentile',
                 SelectPercentile(percentile=20,
                                  score_func=<function f_regression at 0x000001C57A518AF0>)),
                ('overdominanceencoder', OverDominanceEncoder()),
                ('featureencodingfrequencyselector',
                 FeatureEncodingFrequencySelector(threshold=0.3)),
                ('heterosisencoder', HeterosisEncoder()),
                ('variancethreshold', VarianceThreshold()),
                ('randomforestregressor',
                 RandomForestRegressor(max_features=0.25, min_samples_leaf=13,
                                       min_samples_split=4, random_state=42))])

 Entire dataset(80%) R^2 trained on entire dataset(80%):  0.012549437570258393
Holdout data R^2 trained on entire dataset(80%):  0.015853004833621065
Dataset D1 score on trained D1:  0.00461367828418735
Holdout LR on 80% trained data:  0.08850209251066454
Entire Dataset R^2 using LR:  0.06877268790684676
D2 Dataset R^2 value on only LR model trained on D1:  0.05146962525009924
80% Dataset R^2 using LR:  0.06184351905412777

**************************************************************************************
R Random Seed 102 - 1 Interactions
**************************************************************************************


 ----------------------------- 
The autoqtl seed is:  0 


Score on D2 = 0.07083276811427308 |	Diff = 2.780057264175316 
The Pipeline details: Pipeline(steps=[('variancethreshold', VarianceThreshold(threshold=0.25)),
                ('linearregression', LinearRegression())])

 Entire dataset(80%) R^2 trained on entire dataset(80%):  0.08257610583985953
Holdout data R^2 trained on entire dataset(80%):  0.09210937428287869
Dataset D1 score on trained D1:  0.08757390830550149

Score on D2 = 0.06863051636422168 |	Diff = 3.0094881420920654 
The Pipeline details: Pipeline(steps=[('variancethreshold', VarianceThreshold(threshold=0.35)),
                ('linearregression', LinearRegression())])

 Entire dataset(80%) R^2 trained on entire dataset(80%):  0.07748667345330673
Holdout data R^2 trained on entire dataset(80%):  0.08472126365465715
Dataset D1 score on trained D1:  0.08082123910798156

Score on D2 = 0.05330219160201999 |	Diff = 3.564217657853239 
The Pipeline details: Pipeline(steps=[('variancethreshold', VarianceThreshold(threshold=0.35)),
                ('recessiveencoder', RecessiveEncoder()),
                ('linearregression', LinearRegression())])

 Entire dataset(80%) R^2 trained on entire dataset(80%):  0.05826470215710444
Holdout data R^2 trained on entire dataset(80%):  0.07618820477251753
Dataset D1 score on trained D1:  0.0594986441777593

Score on D2 = 0.02670804106744651 |	Diff = 5.5237039987471155 
The Pipeline details: Pipeline(steps=[('recessiveencoder', RecessiveEncoder()),
                ('featureencodingfrequencyselector',
                 FeatureEncodingFrequencySelector(threshold=0.3)),
                ('linearregression', LinearRegression())])

 Entire dataset(80%) R^2 trained on entire dataset(80%):  0.02867877876985092
Holdout data R^2 trained on entire dataset(80%):  0.045483605911155855
Dataset D1 score on trained D1:  0.027782224398560706

Score on D2 = 0.014114707851561326 |	Diff = 5.892606365408273 
The Pipeline details: Pipeline(steps=[('selectpercentile',
                 SelectPercentile(percentile=5,
                                  score_func=<function f_regression at 0x000001C57A518AF0>)),
                ('linearregression', LinearRegression())])

 Entire dataset(80%) R^2 trained on entire dataset(80%):  0.01384515235546857
Holdout data R^2 trained on entire dataset(80%):  0.025744633173281906
Dataset D1 score on trained D1:  0.013285295921746543

Score on D2 = -0.0001646631828950973 |	Diff = 8.97936886084778 
The Pipeline details: Pipeline(steps=[('recessiveencoder', RecessiveEncoder()),
                ('dominantencoder', DominantEncoder()),
                ('randomforestregressor',
                 RandomForestRegressor(max_features=0.55, min_samples_leaf=4,
                                       min_samples_split=8, random_state=42))])

 Entire dataset(80%) R^2 trained on entire dataset(80%):  -2.1012337203529796e-08
Holdout data R^2 trained on entire dataset(80%):  -0.004676142848626608
Dataset D1 score on trained D1:  -1.0841785897941492e-05
Holdout LR on 80% trained data:  0.0958949120612338
Entire Dataset R^2 using LR:  0.09000984681379898
D2 Dataset R^2 value on only LR model trained on D1:  0.06700539882379808
80% Dataset R^2 using LR:  0.0868527399987119

**************************************************************************************
R Random Seed 102 - 2 Interactions
**************************************************************************************


 ----------------------------- 
The autoqtl seed is:  0 


Score on D2 = 0.06499400001240552 |	Diff = 2.6153160162602105 
The Pipeline details: Pipeline(steps=[('variancethreshold', VarianceThreshold(threshold=0.25)),
                ('linearregression', LinearRegression())])

 Entire dataset(80%) R^2 trained on entire dataset(80%):  0.07904594973804413
Holdout data R^2 trained on entire dataset(80%):  0.0867031924085867
Dataset D1 score on trained D1:  0.08636886135803279

Score on D2 = 0.06283508297936213 |	Diff = 2.7716258284703357 
The Pipeline details: Pipeline(steps=[('variancethreshold', VarianceThreshold(threshold=0.35)),
                ('linearregression', LinearRegression())])

 Entire dataset(80%) R^2 trained on entire dataset(80%):  0.07397843227376188
Holdout data R^2 trained on entire dataset(80%):  0.07921828445240453
Dataset D1 score on trained D1:  0.07978086441797949

Score on D2 = 0.03732932123032873 |	Diff = 3.1383729196565344 
The Pipeline details: Pipeline(steps=[('recessiveencoder', RecessiveEncoder()),
                ('featureencodingfrequencyselector',
                 FeatureEncodingFrequencySelector(threshold=0.2)),
                ('linearregression', LinearRegression())])

 Entire dataset(80%) R^2 trained on entire dataset(80%):  0.04456307308364027
Holdout data R^2 trained on entire dataset(80%):  0.05982377208459744
Dataset D1 score on trained D1:  0.04763749685466456

Score on D2 = 0.018497949456502516 |	Diff = 3.939195921820408 
The Pipeline details: Pipeline(steps=[('selectpercentile',
                 SelectPercentile(score_func=<function f_regression at 0x000001C57A518AF0>)),
                ('linearregression', LinearRegression())])

 Entire dataset(80%) R^2 trained on entire dataset(80%):  0.020784519673231028
Holdout data R^2 trained on entire dataset(80%):  0.036452842828541776
Dataset D1 score on trained D1:  0.022651023494472455

Score on D2 = 0.01548359568579094 |	Diff = 4.152921829526279 
The Pipeline details: Pipeline(steps=[('decisiontreeregressor',
                 DecisionTreeRegressor(max_depth=1, min_samples_leaf=12,
                                       min_samples_split=16,
                                       random_state=42))])

 Entire dataset(80%) R^2 trained on entire dataset(80%):  0.014067044334259982
Holdout data R^2 trained on entire dataset(80%):  0.03411708381973
Dataset D1 score on trained D1:  0.012121694269220273
Holdout LR on 80% trained data:  0.09102492279428287
Entire Dataset R^2 using LR:  0.08646106135128007
D2 Dataset R^2 value on only LR model trained on D1:  0.061371328316035756
80% Dataset R^2 using LR:  0.08346993278835435

**************************************************************************************
R Random Seed 102 - 3 Interactions
**************************************************************************************


 ----------------------------- 
The autoqtl seed is:  0 


Score on D2 = 0.06992553653042866 |	Diff = 1.396780382440823 
The Pipeline details: Pipeline(steps=[('underdominanceencoder', UnderDominanceEncoder()),
                ('randomforestregressor',
                 RandomForestRegressor(max_features=0.55, min_samples_leaf=8,
                                       min_samples_split=8, random_state=42))])

 Entire dataset(80%) R^2 trained on entire dataset(80%):  0.3285858085705059
Holdout data R^2 trained on entire dataset(80%):  0.10521542329725098
Dataset D1 score on trained D1:  0.33264212310442554

Score on D2 = 0.06923823329694967 |	Diff = 1.6201211090494192 
The Pipeline details: Pipeline(steps=[('underdominanceencoder', UnderDominanceEncoder()),
                ('randomforestregressor',
                 RandomForestRegressor(max_features=0.6000000000000001,
                                       min_samples_leaf=17,
                                       min_samples_split=14,
                                       random_state=42))])

 Entire dataset(80%) R^2 trained on entire dataset(80%):  0.21684575546885332
Holdout data R^2 trained on entire dataset(80%):  0.10773516286115725
Dataset D1 score on trained D1:  0.21438590627393317

Score on D2 = 0.05948413522765117 |	Diff = 1.634242660397701 
The Pipeline details: Pipeline(steps=[('randomforestregressor',
                 RandomForestRegressor(max_features=0.6000000000000001,
                                       min_samples_leaf=18,
                                       min_samples_split=15,
                                       random_state=42))])

 Entire dataset(80%) R^2 trained on entire dataset(80%):  0.1951910488733345
Holdout data R^2 trained on entire dataset(80%):  0.09533748454612367
Dataset D1 score on trained D1:  0.19967955564608098

Score on D2 = 0.058799235476824974 |	Diff = 1.6418328727409186 
The Pipeline details: Pipeline(steps=[('variancethreshold', VarianceThreshold(threshold=0.25)),
                ('randomforestregressor',
                 RandomForestRegressor(max_features=0.45, min_samples_leaf=16,
                                       min_samples_split=14,
                                       random_state=42))])

 Entire dataset(80%) R^2 trained on entire dataset(80%):  0.19599178204410872
Holdout data R^2 trained on entire dataset(80%):  0.09057076270174858
Dataset D1 score on trained D1:  0.19642007809469808

Score on D2 = 0.058752760394505055 |	Diff = 1.687488138817436 
The Pipeline details: Pipeline(steps=[('randomforestregressor',
                 RandomForestRegressor(max_features=0.2, min_samples_leaf=12,
                                       min_samples_split=14,
                                       random_state=42))])

 Entire dataset(80%) R^2 trained on entire dataset(80%):  0.18021825695531601
Holdout data R^2 trained on entire dataset(80%):  0.0881490449778689
Dataset D1 score on trained D1:  0.18207377364517896

Score on D2 = 0.05721103377811931 |	Diff = 2.8014561776790354 
The Pipeline details: Pipeline(steps=[('variancethreshold', VarianceThreshold(threshold=0.35)),
                ('linearregression', LinearRegression())])

 Entire dataset(80%) R^2 trained on entire dataset(80%):  0.06806415856322434
Holdout data R^2 trained on entire dataset(80%):  0.07864804403160852
Dataset D1 score on trained D1:  0.07344649634616007

Score on D2 = 0.03610851151424921 |	Diff = 3.269825992340798 
The Pipeline details: Pipeline(steps=[('recessiveencoder', RecessiveEncoder()),
                ('selectpercentile',
                 SelectPercentile(percentile=30,
                                  score_func=<function f_regression at 0x000001C57A518AF0>)),
                ('linearregression', LinearRegression())])

 Entire dataset(80%) R^2 trained on entire dataset(80%):  0.04278330784548201
Holdout data R^2 trained on entire dataset(80%):  0.04895812700325697
Dataset D1 score on trained D1:  0.044856363635810026

Score on D2 = 0.018497949456502516 |	Diff = 3.939195921820408 
The Pipeline details: Pipeline(steps=[('selectpercentile',
                 SelectPercentile(score_func=<function f_regression at 0x000001C57A518AF0>)),
                ('linearregression', LinearRegression())])

 Entire dataset(80%) R^2 trained on entire dataset(80%):  0.020784519673231028
Holdout data R^2 trained on entire dataset(80%):  0.036452842828541776
Dataset D1 score on trained D1:  0.022651023494472455

Score on D2 = 0.01548359568579094 |	Diff = 4.152921829526279 
The Pipeline details: Pipeline(steps=[('decisiontreeregressor',
                 DecisionTreeRegressor(max_depth=1, min_samples_leaf=12,
                                       min_samples_split=16,
                                       random_state=42))])

 Entire dataset(80%) R^2 trained on entire dataset(80%):  0.014067044334259982
Holdout data R^2 trained on entire dataset(80%):  0.03411708381973
Dataset D1 score on trained D1:  0.012121694269220273

Score on D2 = 0.004351755785495071 |	Diff = 4.501101161480322 
The Pipeline details: Pipeline(steps=[('selectpercentile',
                 SelectPercentile(score_func=<function f_regression at 0x000001C57A518AF0>)),
                ('heterosisencoder', HeterosisEncoder()),
                ('linearregression', LinearRegression())])

 Entire dataset(80%) R^2 trained on entire dataset(80%):  0.0037725865512410195
Holdout data R^2 trained on entire dataset(80%):  0.009294716365929045
Dataset D1 score on trained D1:  0.0019154886596405296

Score on D2 = -0.000257273102276967 |	Diff = 7.895895722140984 
The Pipeline details: Pipeline(steps=[('recessiveencoder', RecessiveEncoder()),
                ('dominantencoder', DominantEncoder()),
                ('linearregression', LinearRegression())])

 Entire dataset(80%) R^2 trained on entire dataset(80%):  0.0
Holdout data R^2 trained on entire dataset(80%):  -0.004656297894350514
Dataset D1 score on trained D1:  0.0
Holdout LR on 80% trained data:  0.08749934771152668
Entire Dataset R^2 using LR:  0.07927659743264404
D2 Dataset R^2 value on only LR model trained on D1:  0.05233717060815202
80% Dataset R^2 using LR:  0.0752018161351421

**************************************************************************************
R Random Seed 102 - 4 Interactions
**************************************************************************************


 ----------------------------- 
The autoqtl seed is:  0 


Score on D2 = 0.0935123391154703 |	Diff = 1.2551190004759152 
The Pipeline details: Pipeline(steps=[('underdominanceencoder', UnderDominanceEncoder()),
                ('variancethreshold', VarianceThreshold(threshold=0.15)),
                ('randomforestregressor',
                 RandomForestRegressor(max_features=0.6000000000000001,
                                       min_samples_leaf=2, min_samples_split=12,
                                       random_state=42))])

 Entire dataset(80%) R^2 trained on entire dataset(80%):  0.48706538523716414
Holdout data R^2 trained on entire dataset(80%):  0.1372588434114066
Dataset D1 score on trained D1:  0.4964708968457592

Score on D2 = 0.09179791103202894 |	Diff = 1.596123770314156 
The Pipeline details: Pipeline(steps=[('underdominanceencoder', UnderDominanceEncoder()),
                ('variancethreshold', VarianceThreshold(threshold=0.15)),
                ('randomforestregressor',
                 RandomForestRegressor(max_features=0.8, min_samples_leaf=17,
                                       min_samples_split=7, random_state=42))])

 Entire dataset(80%) R^2 trained on entire dataset(80%):  0.24171857082618553
Holdout data R^2 trained on entire dataset(80%):  0.1375384485064085
Dataset D1 score on trained D1:  0.24587346520416675

Score on D2 = 0.09027329530604877 |	Diff = 1.611301566636963 
The Pipeline details: Pipeline(steps=[('variancethreshold', VarianceThreshold(threshold=0.15)),
                ('underdominanceencoder', UnderDominanceEncoder()),
                ('randomforestregressor',
                 RandomForestRegressor(max_features=0.6500000000000001,
                                       min_samples_leaf=17, min_samples_split=4,
                                       random_state=42))])

 Entire dataset(80%) R^2 trained on entire dataset(80%):  0.23693238154599117
Holdout data R^2 trained on entire dataset(80%):  0.1337720270126932
Dataset D1 score on trained D1:  0.23862504832862708

Score on D2 = 0.08779510108798272 |	Diff = 1.6439446649742038 
The Pipeline details: Pipeline(steps=[('underdominanceencoder', UnderDominanceEncoder()),
                ('variancethreshold', VarianceThreshold(threshold=0.15)),
                ('randomforestregressor',
                 RandomForestRegressor(max_features=0.8, min_samples_leaf=20,
                                       min_samples_split=17,
                                       random_state=42))])

 Entire dataset(80%) R^2 trained on entire dataset(80%):  0.22283372648056088
Holdout data R^2 trained on entire dataset(80%):  0.12830262926831482
Dataset D1 score on trained D1:  0.2247101605762869

Score on D2 = 0.08756069261542287 |	Diff = 1.648702598648335 
The Pipeline details: Pipeline(steps=[('underdominanceencoder', UnderDominanceEncoder()),
                ('randomforestregressor',
                 RandomForestRegressor(max_features=0.7000000000000001,
                                       min_samples_leaf=20, min_samples_split=7,
                                       random_state=42))])

 Entire dataset(80%) R^2 trained on entire dataset(80%):  0.2204734785979673
Holdout data R^2 trained on entire dataset(80%):  0.13269712309715698
Dataset D1 score on trained D1:  0.22290210680700284

Score on D2 = 0.08725743581237211 |	Diff = 1.6624148116100912 
The Pipeline details: Pipeline(steps=[('underdominanceencoder', UnderDominanceEncoder()),
                ('variancethreshold', VarianceThreshold(threshold=0.15)),
                ('randomforestregressor',
                 RandomForestRegressor(max_features=0.7000000000000001,
                                       min_samples_leaf=20, min_samples_split=7,
                                       random_state=42))])

 Entire dataset(80%) R^2 trained on entire dataset(80%):  0.21848621077570562
Holdout data R^2 trained on entire dataset(80%):  0.13016671261911605
Dataset D1 score on trained D1:  0.21818841063562722

Score on D2 = 0.0820880711020543 |	Diff = 1.6652134587859502 
The Pipeline details: Pipeline(steps=[('underdominanceencoder', UnderDominanceEncoder()),
                ('variancethreshold', VarianceThreshold(threshold=0.15)),
                ('randomforestregressor',
                 RandomForestRegressor(max_features=0.4, min_samples_leaf=17,
                                       min_samples_split=19,
                                       random_state=42))])

 Entire dataset(80%) R^2 trained on entire dataset(80%):  0.21016787461434394
Holdout data R^2 trained on entire dataset(80%):  0.13070071948219075
Dataset D1 score on trained D1:  0.2121410638896316

Score on D2 = 0.08107227152099006 |	Diff = 1.6979539889655646 
The Pipeline details: Pipeline(steps=[('underdominanceencoder', UnderDominanceEncoder()),
                ('randomforestregressor',
                 RandomForestRegressor(max_features=0.3, min_samples_leaf=17,
                                       min_samples_split=17,
                                       random_state=42))])

 Entire dataset(80%) R^2 trained on entire dataset(80%):  0.1973540435128407
Holdout data R^2 trained on entire dataset(80%):  0.12343827460200163
Dataset D1 score on trained D1:  0.2013807763924721

Score on D2 = 0.08098577935315554 |	Diff = 1.7161270822550827 
The Pipeline details: Pipeline(steps=[('variancethreshold', VarianceThreshold()),
                ('underdominanceencoder', UnderDominanceEncoder()),
                ('randomforestregressor',
                 RandomForestRegressor(max_features=0.35000000000000003,
                                       min_samples_leaf=19, min_samples_split=8,
                                       random_state=42))])

 Entire dataset(80%) R^2 trained on entire dataset(80%):  0.19702910718901678
Holdout data R^2 trained on entire dataset(80%):  0.12773579285680248
Dataset D1 score on trained D1:  0.19627858824488598

Score on D2 = 0.07956732405698985 |	Diff = 1.7650241619870406 
The Pipeline details: Pipeline(steps=[('underdominanceencoder', UnderDominanceEncoder()),
                ('randomforestregressor',
                 RandomForestRegressor(max_features=0.3, min_samples_leaf=20,
                                       min_samples_split=10,
                                       random_state=42))])

 Entire dataset(80%) R^2 trained on entire dataset(80%):  0.182803057354461
Holdout data R^2 trained on entire dataset(80%):  0.12101194160754924
Dataset D1 score on trained D1:  0.18260531453028583

Score on D2 = 0.07659369493520074 |	Diff = 1.8153166657024011 
The Pipeline details: Pipeline(steps=[('underdominanceencoder', UnderDominanceEncoder()),
                ('variancethreshold', VarianceThreshold(threshold=0.15)),
                ('randomforestregressor',
                 RandomForestRegressor(max_features=0.2, min_samples_leaf=17,
                                       min_samples_split=19,
                                       random_state=42))])

 Entire dataset(80%) R^2 trained on entire dataset(80%):  0.17250943306220223
Holdout data R^2 trained on entire dataset(80%):  0.10790306999369048
Dataset D1 score on trained D1:  0.16867901903770433

Score on D2 = 0.07292816065909191 |	Diff = 1.8439989761001163 
The Pipeline details: Pipeline(steps=[('underdominanceencoder', UnderDominanceEncoder()),
                ('randomforestregressor',
                 RandomForestRegressor(max_features=0.2, min_samples_leaf=19,
                                       min_samples_split=19,
                                       random_state=42))])

 Entire dataset(80%) R^2 trained on entire dataset(80%):  0.16249337792272012
Holdout data R^2 trained on entire dataset(80%):  0.10992553279143935
Dataset D1 score on trained D1:  0.15941644810206024

Score on D2 = 0.06923001302858423 |	Diff = 1.8519509843180875 
The Pipeline details: Pipeline(steps=[('underdominanceencoder', UnderDominanceEncoder()),
                ('variancethreshold', VarianceThreshold(threshold=0.15)),
                ('randomforestregressor',
                 RandomForestRegressor(max_features=0.2, min_samples_leaf=19,
                                       min_samples_split=4, random_state=42))])

 Entire dataset(80%) R^2 trained on entire dataset(80%):  0.1643976472171016
Holdout data R^2 trained on entire dataset(80%):  0.11011503730904837
Dataset D1 score on trained D1:  0.15424236820048498

Score on D2 = 0.06697076978787075 |	Diff = 1.896829105430634 
The Pipeline details: Pipeline(steps=[('underdominanceencoder', UnderDominanceEncoder()),
                ('selectpercentile',
                 SelectPercentile(percentile=95,
                                  score_func=<function f_regression at 0x000001C57A518AF0>)),
                ('randomforestregressor',
                 RandomForestRegressor(max_features=0.15000000000000002,
                                       min_samples_leaf=17,
                                       min_samples_split=17,
                                       random_state=42))])

 Entire dataset(80%) R^2 trained on entire dataset(80%):  0.14145353817686612
Holdout data R^2 trained on entire dataset(80%):  0.09343900636001568
Dataset D1 score on trained D1:  0.1442187584275888

Score on D2 = 0.066423038479412 |	Diff = 1.9048603381363178 
The Pipeline details: Pipeline(steps=[('underdominanceencoder', UnderDominanceEncoder()),
                ('randomforestregressor',
                 RandomForestRegressor(max_features=0.15000000000000002,
                                       min_samples_leaf=17,
                                       min_samples_split=17,
                                       random_state=42))])

 Entire dataset(80%) R^2 trained on entire dataset(80%):  0.14348410809315604
Holdout data R^2 trained on entire dataset(80%):  0.09815629781581992
Dataset D1 score on trained D1:  0.14237647754539628

Score on D2 = 0.06574248695124241 |	Diff = 1.9243676108431003 
The Pipeline details: Pipeline(steps=[('underdominanceencoder', UnderDominanceEncoder()),
                ('randomforestregressor',
                 RandomForestRegressor(max_features=0.15000000000000002,
                                       min_samples_leaf=18,
                                       min_samples_split=14,
                                       random_state=42))])

 Entire dataset(80%) R^2 trained on entire dataset(80%):  0.13883441204772073
Holdout data R^2 trained on entire dataset(80%):  0.09585791986834646
Dataset D1 score on trained D1:  0.13866268598618914

Score on D2 = 0.0637181980408359 |	Diff = 1.9484703811967472 
The Pipeline details: Pipeline(steps=[('variancethreshold-1', VarianceThreshold(threshold=0.35)),
                ('variancethreshold-2', VarianceThreshold()),
                ('underdominanceencoder', UnderDominanceEncoder()),
                ('randomforestregressor',
                 RandomForestRegressor(max_features=0.2, min_samples_leaf=19,
                                       min_samples_split=8, random_state=42))])

 Entire dataset(80%) R^2 trained on entire dataset(80%):  0.13315062024129998
Holdout data R^2 trained on entire dataset(80%):  0.08499693185862323
Dataset D1 score on trained D1:  0.13309667572209183

Score on D2 = 0.06066054284820954 |	Diff = 1.9727379294961682 
The Pipeline details: Pipeline(steps=[('variancethreshold', VarianceThreshold(threshold=0.3)),
                ('randomforestregressor',
                 RandomForestRegressor(max_features=0.2, min_samples_leaf=19,
                                       min_samples_split=9, random_state=42))])

 Entire dataset(80%) R^2 trained on entire dataset(80%):  0.12621022382860814
Holdout data R^2 trained on entire dataset(80%):  0.08292939964658042
Dataset D1 score on trained D1:  0.12668767295934058

Score on D2 = 0.057374567641386154 |	Diff = 1.9891655952354046 
The Pipeline details: Pipeline(steps=[('variancethreshold', VarianceThreshold(threshold=0.35)),
                ('randomforestregressor',
                 RandomForestRegressor(max_features=0.2, min_samples_leaf=20,
                                       min_samples_split=8, random_state=42))])

 Entire dataset(80%) R^2 trained on entire dataset(80%):  0.1235432121442499
Holdout data R^2 trained on entire dataset(80%):  0.078256819918193
Dataset D1 score on trained D1:  0.12124741015539231

Score on D2 = 0.05562489387356684 |	Diff = 3.2267580787220593 
The Pipeline details: Pipeline(steps=[('variancethreshold', VarianceThreshold(threshold=0.3)),
                ('recessiveencoder', RecessiveEncoder()),
                ('overdominanceencoder', OverDominanceEncoder()),
                ('linearregression', LinearRegression())])

 Entire dataset(80%) R^2 trained on entire dataset(80%):  0.06178065020744383
Holdout data R^2 trained on entire dataset(80%):  0.0829430305545622
Dataset D1 score on trained D1:  0.06484921419552725

Score on D2 = 0.055517592778716596 |	Diff = 3.241919607440165 
The Pipeline details: Pipeline(steps=[('variancethreshold', VarianceThreshold(threshold=0.35)),
                ('recessiveencoder', RecessiveEncoder()),
                ('selectpercentile',
                 SelectPercentile(percentile=95,
                                  score_func=<function f_regression at 0x000001C57A518AF0>)),
                ('linearregression', LinearRegression())])

 Entire dataset(80%) R^2 trained on entire dataset(80%):  0.06160380400269827
Holdout data R^2 trained on entire dataset(80%):  0.08143765197558317
Dataset D1 score on trained D1:  0.06457056182937715

Score on D2 = 0.05286249017252054 |	Diff = 3.317548054198282 
The Pipeline details: Pipeline(steps=[('variancethreshold', VarianceThreshold(threshold=0.35)),
                ('recessiveencoder', RecessiveEncoder()),
                ('heterosisencoder', HeterosisEncoder()),
                ('overdominanceencoder', OverDominanceEncoder()),
                ('selectpercentile',
                 SelectPercentile(percentile=80,
                                  score_func=<function f_regression at 0x000001C57A518AF0>)),
                ('linearregression', LinearRegression())])

 Entire dataset(80%) R^2 trained on entire dataset(80%):  0.060034931885915466
Holdout data R^2 trained on entire dataset(80%):  0.07705536511382982
Dataset D1 score on trained D1:  0.061117756919643274

Score on D2 = 0.04836781729121742 |	Diff = 3.43231867603377 
The Pipeline details: Pipeline(steps=[('variancethreshold', VarianceThreshold(threshold=0.35)),
                ('recessiveencoder', RecessiveEncoder()),
                ('selectpercentile',
                 SelectPercentile(percentile=60,
                                  score_func=<function f_regression at 0x000001C57A518AF0>)),
                ('linearregression', LinearRegression())])

 Entire dataset(80%) R^2 trained on entire dataset(80%):  0.05491673917706197
Holdout data R^2 trained on entire dataset(80%):  0.06587976549052732
Dataset D1 score on trained D1:  0.05557307612095019

Score on D2 = 0.04701186671977875 |	Diff = 3.6492237380000137 
The Pipeline details: Pipeline(steps=[('selectpercentile-1',
                 SelectPercentile(percentile=80,
                                  score_func=<function f_regression at 0x000001C57A518AF0>)),
                ('variancethreshold', VarianceThreshold(threshold=0.35)),
                ('recessiveencoder', RecessiveEncoder()),
                ('heterosisencoder', HeterosisEncoder()),
                ('selectpercentile-2',
                 SelectPercentile(percentile=60,
                                  score_func=<function f_regression at 0x000001C57A518AF0>)),
                ('linearregression', LinearRegression())])

 Entire dataset(80%) R^2 trained on entire dataset(80%):  0.05264048278852751
Holdout data R^2 trained on entire dataset(80%):  0.06272717340366496
Dataset D1 score on trained D1:  0.05265081400854443

Score on D2 = 0.04317751026898664 |	Diff = 3.6581270886439183 
The Pipeline details: Pipeline(steps=[('variancethreshold', VarianceThreshold(threshold=0.3)),
                ('featureencodingfrequencyselector',
                 FeatureEncodingFrequencySelector(threshold=0.1)),
                ('linearregression', LinearRegression())])

 Entire dataset(80%) R^2 trained on entire dataset(80%):  0.05320462773011103
Holdout data R^2 trained on entire dataset(80%):  0.06889505949719466
Dataset D1 score on trained D1:  0.04876176013304878

Score on D2 = 0.04290660160273707 |	Diff = 3.9765706720607072 
The Pipeline details: Pipeline(steps=[('variancethreshold-1', VarianceThreshold(threshold=0.35)),
                ('recessiveencoder', RecessiveEncoder()),
                ('variancethreshold-2', VarianceThreshold(threshold=0.1)),
                ('linearregression', LinearRegression())])

 Entire dataset(80%) R^2 trained on entire dataset(80%):  0.047166790546251725
Holdout data R^2 trained on entire dataset(80%):  0.07214211166527629
Dataset D1 score on trained D1:  0.04690572844653507

Score on D2 = 0.042578459426701354 |	Diff = 3.9971955482659474 
The Pipeline details: Pipeline(steps=[('selectpercentile',
                 SelectPercentile(percentile=90,
                                  score_func=<function f_regression at 0x000001C57A518AF0>)),
                ('variancethreshold', VarianceThreshold(threshold=0.3)),
                ('recessiveencoder', RecessiveEncoder()),
                ('featureencodingfrequencyselector',
                 FeatureEncodingFrequencySelector(threshold=0.15)),
                ('linearregression', LinearRegression())])

 Entire dataset(80%) R^2 trained on entire dataset(80%):  0.04564433742901575
Holdout data R^2 trained on entire dataset(80%):  0.06648352449617456
Dataset D1 score on trained D1:  0.046495683544782396

Score on D2 = 0.03963563438207962 |	Diff = 9.460660354017824 
The Pipeline details: Pipeline(steps=[('variancethreshold', VarianceThreshold(threshold=0.3)),
                ('recessiveencoder', RecessiveEncoder()),
                ('featureencodingfrequencyselector',
                 FeatureEncodingFrequencySelector(threshold=0.25)),
                ('overdominanceencoder', OverDominanceEncoder()),
                ('heterosisencoder', HeterosisEncoder()),
                ('linearregression', LinearRegression())])

 Entire dataset(80%) R^2 trained on entire dataset(80%):  0.04048177141482101
Holdout data R^2 trained on entire dataset(80%):  0.060398264495135856
Dataset D1 score on trained D1:  0.03976046300949809

Score on D2 = 0.03941808215568199 |	Diff = 11.833955406890096 
The Pipeline details: Pipeline(steps=[('selectpercentile',
                 SelectPercentile(percentile=90,
                                  score_func=<function f_regression at 0x000001C57A518AF0>)),
                ('variancethreshold', VarianceThreshold(threshold=0.3)),
                ('recessiveencoder', RecessiveEncoder()),
                ('featureencodingfrequencyselector',
                 FeatureEncodingFrequencySelector(threshold=0.25)),
                ('linearregression', LinearRegression())])

 Entire dataset(80%) R^2 trained on entire dataset(80%):  0.04019159265660355
Holdout data R^2 trained on entire dataset(80%):  0.05856879068829157
Dataset D1 score on trained D1:  0.039367092710512086

Score on D2 = 0.01620253134907057 |	Diff = 12.513776594716713 
The Pipeline details: Pipeline(steps=[('variancethreshold', VarianceThreshold(threshold=0.05)),
                ('selectpercentile',
                 SelectPercentile(percentile=20,
                                  score_func=<function f_regression at 0x000001C57A518AF0>)),
                ('recessiveencoder', RecessiveEncoder()),
                ('linearregression', LinearRegression())])

 Entire dataset(80%) R^2 trained on entire dataset(80%):  0.024748072743690952
Holdout data R^2 trained on entire dataset(80%):  0.032734245885962965
Dataset D1 score on trained D1:  0.016161751425212367
Holdout LR on 80% trained data:  0.08191508724969532
Entire Dataset R^2 using LR:  0.07378397408214543
D2 Dataset R^2 value on only LR model trained on D1:  0.05311224070119758
80% Dataset R^2 using LR:  0.06964695785296993

**************************************************************************************
R Random Seed 102 - 5 Interactions
**************************************************************************************


 ----------------------------- 
The autoqtl seed is:  0 


Score on D2 = 0.1001216143005067 |	Diff = 1.249071751888212 
The Pipeline details: Pipeline(steps=[('underdominanceencoder', UnderDominanceEncoder()),
                ('randomforestregressor',
                 RandomForestRegressor(max_features=0.25, min_samples_leaf=3,
                                       min_samples_split=4, random_state=42))])

 Entire dataset(80%) R^2 trained on entire dataset(80%):  0.5015707112479937
Holdout data R^2 trained on entire dataset(80%):  0.14879630768624819
Dataset D1 score on trained D1:  0.5109405497741497

Score on D2 = 0.09547484484392632 |	Diff = 1.4004656870492136 
The Pipeline details: Pipeline(steps=[('underdominanceencoder', UnderDominanceEncoder()),
                ('randomforestregressor',
                 RandomForestRegressor(max_features=0.55, min_samples_leaf=8,
                                       min_samples_split=8, random_state=42))])

 Entire dataset(80%) R^2 trained on entire dataset(80%):  0.3538362585985346
Holdout data R^2 trained on entire dataset(80%):  0.15369388260301897
Dataset D1 score on trained D1:  0.3554369885572698

Score on D2 = 0.09482843245894534 |	Diff = 1.620098039316881 
The Pipeline details: Pipeline(steps=[('variancethreshold', VarianceThreshold(threshold=0.15)),
                ('underdominanceencoder', UnderDominanceEncoder()),
                ('randomforestregressor',
                 RandomForestRegressor(max_features=0.6000000000000001,
                                       min_samples_leaf=17,
                                       min_samples_split=14,
                                       random_state=42))])

 Entire dataset(80%) R^2 trained on entire dataset(80%):  0.24200995832285377
Holdout data R^2 trained on entire dataset(80%):  0.1446278335530553
Dataset D1 score on trained D1:  0.23998437305785414

Score on D2 = 0.07874163301639625 |	Diff = 1.6742337359977824 
The Pipeline details: Pipeline(steps=[('heterosisencoder', HeterosisEncoder()),
                ('randomforestregressor',
                 RandomForestRegressor(max_features=0.6000000000000001,
                                       min_samples_leaf=18,
                                       min_samples_split=15,
                                       random_state=42))])

 Entire dataset(80%) R^2 trained on entire dataset(80%):  0.20748867501653123
Holdout data R^2 trained on entire dataset(80%):  0.1134344483117583
Dataset D1 score on trained D1:  0.20601444657250845

Score on D2 = 0.07224071847095126 |	Diff = 1.6750261299476832 
The Pipeline details: Pipeline(steps=[('randomforestregressor',
                 RandomForestRegressor(max_features=0.35000000000000003,
                                       min_samples_leaf=16,
                                       min_samples_split=14,
                                       random_state=42))])

 Entire dataset(80%) R^2 trained on entire dataset(80%):  0.2010875396329932
Holdout data R^2 trained on entire dataset(80%):  0.1270544211960415
Dataset D1 score on trained D1:  0.19927287030754792

Score on D2 = 0.0656749185682951 |	Diff = 1.7006953175999016 
The Pipeline details: Pipeline(steps=[('heterosisencoder', HeterosisEncoder()),
                ('randomforestregressor',
                 RandomForestRegressor(bootstrap=False, max_features=0.2,
                                       min_samples_leaf=17,
                                       min_samples_split=15,
                                       random_state=42))])

 Entire dataset(80%) R^2 trained on entire dataset(80%):  0.18706575110789325
Holdout data R^2 trained on entire dataset(80%):  0.1011541378822205
Dataset D1 score on trained D1:  0.18520960207491866

Score on D2 = 0.06145012305148323 |	Diff = 1.7601527643675154 
The Pipeline details: Pipeline(steps=[('overdominanceencoder', OverDominanceEncoder()),
                ('randomforestregressor',
                 RandomForestRegressor(max_features=0.1, min_samples_leaf=8,
                                       min_samples_split=12,
                                       random_state=42))])

 Entire dataset(80%) R^2 trained on entire dataset(80%):  0.16589508872068526
Holdout data R^2 trained on entire dataset(80%):  0.08693242863851502
Dataset D1 score on trained D1:  0.1656335291459321

Score on D2 = 0.061139990945149325 |	Diff = 1.994675135449769 
The Pipeline details: Pipeline(steps=[('randomforestregressor',
                 RandomForestRegressor(max_features=0.15000000000000002,
                                       min_samples_leaf=19,
                                       min_samples_split=10,
                                       random_state=42))])

 Entire dataset(80%) R^2 trained on entire dataset(80%):  0.12669981926000307
Holdout data R^2 trained on entire dataset(80%):  0.09456841731218857
Dataset D1 score on trained D1:  0.12431005305629272

Score on D2 = 0.0573372622803191 |	Diff = 2.0568733044498164 
The Pipeline details: Pipeline(steps=[('underdominanceencoder', UnderDominanceEncoder()),
                ('randomforestregressor',
                 RandomForestRegressor(max_features=0.1, min_samples_leaf=17,
                                       min_samples_split=14,
                                       random_state=42))])

 Entire dataset(80%) R^2 trained on entire dataset(80%):  0.11162052093287023
Holdout data R^2 trained on entire dataset(80%):  0.08009135097889186
Dataset D1 score on trained D1:  0.11320612533644026

Score on D2 = 0.05561456614612448 |	Diff = 3.211508357347824 
The Pipeline details: Pipeline(steps=[('variancethreshold', VarianceThreshold(threshold=0.35)),
                ('recessiveencoder', RecessiveEncoder()),
                ('heterosisencoder', HeterosisEncoder()),
                ('linearregression', LinearRegression())])

 Entire dataset(80%) R^2 trained on entire dataset(80%):  0.06148073113656216
Holdout data R^2 trained on entire dataset(80%):  0.08207420355256512
Dataset D1 score on trained D1:  0.06501534364833361

Score on D2 = 0.03537903056098324 |	Diff = 5.239304986341289 
The Pipeline details: Pipeline(steps=[('recessiveencoder', RecessiveEncoder()),
                ('heterosisencoder', HeterosisEncoder()),
                ('underdominanceencoder', UnderDominanceEncoder()),
                ('selectpercentile',
                 SelectPercentile(percentile=15,
                                  score_func=<function f_regression at 0x000001C57A518AF0>)),
                ('linearregression', LinearRegression())])

 Entire dataset(80%) R^2 trained on entire dataset(80%):  0.03640485290902529
Holdout data R^2 trained on entire dataset(80%):  0.06074561327856631
Dataset D1 score on trained D1:  0.03670613554445845

Score on D2 = 0.014114707851561326 |	Diff = 5.892606365408273 
The Pipeline details: Pipeline(steps=[('selectpercentile',
                 SelectPercentile(percentile=5,
                                  score_func=<function f_regression at 0x000001C57A518AF0>)),
                ('linearregression', LinearRegression())])

 Entire dataset(80%) R^2 trained on entire dataset(80%):  0.01384515235546857
Holdout data R^2 trained on entire dataset(80%):  0.025744633173281906
Dataset D1 score on trained D1:  0.013285295921746543

Score on D2 = -0.0001646631828950973 |	Diff = 8.97936886084778 
The Pipeline details: Pipeline(steps=[('recessiveencoder', RecessiveEncoder()),
                ('dominantencoder', DominantEncoder()),
                ('randomforestregressor',
                 RandomForestRegressor(max_features=0.7500000000000001,
                                       min_samples_leaf=2, min_samples_split=14,
                                       random_state=42))])

 Entire dataset(80%) R^2 trained on entire dataset(80%):  -2.1012337203529796e-08
Holdout data R^2 trained on entire dataset(80%):  -0.004676142848626608
Dataset D1 score on trained D1:  -1.0841785897941492e-05
Holdout LR on 80% trained data:  0.08427420020801135
Entire Dataset R^2 using LR:  0.07260817424056154
D2 Dataset R^2 value on only LR model trained on D1:  0.05123862250554723
80% Dataset R^2 using LR:  0.06754183150637838

**************************************************************************************
R Random Seed 102 - 6 Interactions
**************************************************************************************


 ----------------------------- 
The autoqtl seed is:  0 


Score on D2 = 0.12375492763781104 |	Diff = 1.3536528365053888 
The Pipeline details: Pipeline(steps=[('underdominanceencoder', UnderDominanceEncoder()),
                ('randomforestregressor',
                 RandomForestRegressor(max_features=0.45, min_samples_leaf=6,
                                       min_samples_split=14,
                                       random_state=42))])

 Entire dataset(80%) R^2 trained on entire dataset(80%):  0.4106940863538526
Holdout data R^2 trained on entire dataset(80%):  0.18397514444458873
Dataset D1 score on trained D1:  0.42158655152394997

Score on D2 = 0.12080153145312744 |	Diff = 1.3698717308955317 
The Pipeline details: Pipeline(steps=[('overdominanceencoder', OverDominanceEncoder()),
                ('randomforestregressor',
                 RandomForestRegressor(max_features=0.25, min_samples_leaf=2,
                                       min_samples_split=14,
                                       random_state=42))])

 Entire dataset(80%) R^2 trained on entire dataset(80%):  0.3992288542793706
Holdout data R^2 trained on entire dataset(80%):  0.1679553845544881
Dataset D1 score on trained D1:  0.40477671301881724

Score on D2 = 0.1193973968938703 |	Diff = 1.41571290949287 
The Pipeline details: Pipeline(steps=[('underdominanceencoder', UnderDominanceEncoder()),
                ('randomforestregressor',
                 RandomForestRegressor(max_features=0.6000000000000001,
                                       min_samples_leaf=9, min_samples_split=14,
                                       random_state=42))])

 Entire dataset(80%) R^2 trained on entire dataset(80%):  0.35897428288892763
Holdout data R^2 trained on entire dataset(80%):  0.18186816927077498
Dataset D1 score on trained D1:  0.3683400024829666

Score on D2 = 0.11849141503593252 |	Diff = 1.462748354938428 
The Pipeline details: Pipeline(steps=[('overdominanceencoder', OverDominanceEncoder()),
                ('randomforestregressor',
                 RandomForestRegressor(max_features=0.25, min_samples_leaf=7,
                                       min_samples_split=14,
                                       random_state=42))])

 Entire dataset(80%) R^2 trained on entire dataset(80%):  0.3331653640346265
Holdout data R^2 trained on entire dataset(80%):  0.16441394287086508
Dataset D1 score on trained D1:  0.3369260627755356

Score on D2 = 0.11782873222161183 |	Diff = 1.604238903750223 
The Pipeline details: Pipeline(steps=[('underdominanceencoder', UnderDominanceEncoder()),
                ('randomforestregressor',
                 RandomForestRegressor(max_features=0.6000000000000001,
                                       min_samples_leaf=17,
                                       min_samples_split=14,
                                       random_state=42))])

 Entire dataset(80%) R^2 trained on entire dataset(80%):  0.26285567338159255
Holdout data R^2 trained on entire dataset(80%):  0.17894211322376552
Dataset D1 score on trained D1:  0.2688102628504201

Score on D2 = 0.10771696478828574 |	Diff = 1.6628761369216825 
The Pipeline details: Pipeline(steps=[('heterosisencoder', HeterosisEncoder()),
                ('randomforestregressor',
                 RandomForestRegressor(max_features=0.6000000000000001,
                                       min_samples_leaf=18,
                                       min_samples_split=18,
                                       random_state=42))])

 Entire dataset(80%) R^2 trained on entire dataset(80%):  0.23390577260386847
Holdout data R^2 trained on entire dataset(80%):  0.1598793278153411
Dataset D1 score on trained D1:  0.23850270536223261

Score on D2 = 0.10578853596967708 |	Diff = 1.8139366571321958 
The Pipeline details: Pipeline(steps=[('underdominanceencoder', UnderDominanceEncoder()),
                ('randomforestregressor',
                 RandomForestRegressor(max_features=0.25, min_samples_leaf=20,
                                       min_samples_split=14,
                                       random_state=42))])

 Entire dataset(80%) R^2 trained on entire dataset(80%):  0.20214761885196653
Holdout data R^2 trained on entire dataset(80%):  0.15177152246477676
Dataset D1 score on trained D1:  0.1981544070867055

Score on D2 = 0.0925995375363402 |	Diff = 1.944697054606187 
The Pipeline details: Pipeline(steps=[('underdominanceencoder', UnderDominanceEncoder()),
                ('randomforestregressor',
                 RandomForestRegressor(max_features=0.15000000000000002,
                                       min_samples_leaf=18,
                                       min_samples_split=15,
                                       random_state=42))])

 Entire dataset(80%) R^2 trained on entire dataset(80%):  0.1676410128185426
Holdout data R^2 trained on entire dataset(80%):  0.13089226666622267
Dataset D1 score on trained D1:  0.16251804908293555

Score on D2 = 0.09234784756656689 |	Diff = 1.9799250421562165 
The Pipeline details: Pipeline(steps=[('underdominanceencoder', UnderDominanceEncoder()),
                ('randomforestregressor',
                 RandomForestRegressor(max_features=0.15000000000000002,
                                       min_samples_leaf=20,
                                       min_samples_split=15,
                                       random_state=42))])

 Entire dataset(80%) R^2 trained on entire dataset(80%):  0.16093980755764625
Holdout data R^2 trained on entire dataset(80%):  0.125863535726622
Dataset D1 score on trained D1:  0.1574214733356628

Score on D2 = 0.08212159808829134 |	Diff = 2.0018580794511136 
The Pipeline details: Pipeline(steps=[('randomforestregressor',
                 RandomForestRegressor(max_features=0.15000000000000002,
                                       min_samples_leaf=18,
                                       min_samples_split=15,
                                       random_state=42))])

 Entire dataset(80%) R^2 trained on entire dataset(80%):  0.14852908501606132
Holdout data R^2 trained on entire dataset(80%):  0.11876067910637278
Dataset D1 score on trained D1:  0.14438987660295166

Score on D2 = 0.07897138878019538 |	Diff = 2.057966130080164 
The Pipeline details: Pipeline(steps=[('randomforestregressor',
                 RandomForestRegressor(max_features=0.15000000000000002,
                                       min_samples_leaf=20,
                                       min_samples_split=14,
                                       random_state=42))])

 Entire dataset(80%) R^2 trained on entire dataset(80%):  0.14297542147758446
Holdout data R^2 trained on entire dataset(80%):  0.11885203534842936
Dataset D1 score on trained D1:  0.13472167590927753

Score on D2 = 0.07848716894664398 |	Diff = 2.063882283970406 
The Pipeline details: Pipeline(steps=[('heterosisencoder', HeterosisEncoder()),
                ('randomforestregressor',
                 RandomForestRegressor(max_features=0.15000000000000002,
                                       min_samples_leaf=20,
                                       min_samples_split=14,
                                       random_state=42))])

 Entire dataset(80%) R^2 trained on entire dataset(80%):  0.14080912806467583
Holdout data R^2 trained on entire dataset(80%):  0.11135997022623767
Dataset D1 score on trained D1:  0.13360096279207834

Score on D2 = 0.0749038098641922 |	Diff = 2.093376523923901 
The Pipeline details: Pipeline(steps=[('underdominanceencoder', UnderDominanceEncoder()),
                ('randomforestregressor',
                 RandomForestRegressor(max_features=0.05, min_samples_leaf=16,
                                       min_samples_split=14,
                                       random_state=42))])

 Entire dataset(80%) R^2 trained on entire dataset(80%):  0.13475948136925897
Holdout data R^2 trained on entire dataset(80%):  0.10660976918254572
Dataset D1 score on trained D1:  0.12697657046069344

Score on D2 = 0.07033097474140737 |	Diff = 2.105394137138062 
The Pipeline details: Pipeline(steps=[('overdominanceencoder', OverDominanceEncoder()),
                ('randomforestregressor',
                 RandomForestRegressor(max_features=0.05, min_samples_leaf=18,
                                       min_samples_split=13,
                                       random_state=42))])

 Entire dataset(80%) R^2 trained on entire dataset(80%):  0.12520753296729115
Holdout data R^2 trained on entire dataset(80%):  0.09277748273286102
Dataset D1 score on trained D1:  0.12122494868140599

Score on D2 = 0.06948340200302139 |	Diff = 2.152534905192275 
The Pipeline details: Pipeline(steps=[('randomforestregressor',
                 RandomForestRegressor(max_features=0.05, min_samples_leaf=16,
                                       min_samples_split=14,
                                       random_state=42))])

 Entire dataset(80%) R^2 trained on entire dataset(80%):  0.12565930321244012
Holdout data R^2 trained on entire dataset(80%):  0.10061549223193889
Dataset D1 score on trained D1:  0.11606337038937531

Score on D2 = 0.06547982274931163 |	Diff = 2.1869150775251662 
The Pipeline details: Pipeline(steps=[('randomforestregressor',
                 RandomForestRegressor(max_features=0.05, min_samples_leaf=18,
                                       min_samples_split=13,
                                       random_state=42))])

 Entire dataset(80%) R^2 trained on entire dataset(80%):  0.11796523632152234
Holdout data R^2 trained on entire dataset(80%):  0.09666408458829934
Dataset D1 score on trained D1:  0.10919903466950309

Score on D2 = 0.06513951113720706 |	Diff = 3.003141675882068 
The Pipeline details: Pipeline(steps=[('linearregression', LinearRegression())])

 Entire dataset(80%) R^2 trained on entire dataset(80%):  0.0745532026022504
Holdout data R^2 trained on entire dataset(80%):  0.09811889547602248
Dataset D1 score on trained D1:  0.07743361042985719

Score on D2 = 0.0640157434736538 |	Diff = 3.8510045571549463 
The Pipeline details: Pipeline(steps=[('variancethreshold', VarianceThreshold(threshold=0.35)),
                ('linearregression', LinearRegression())])

 Entire dataset(80%) R^2 trained on entire dataset(80%):  0.06913308627270842
Holdout data R^2 trained on entire dataset(80%):  0.0910323195465833
Dataset D1 score on trained D1:  0.06856252272822805

Score on D2 = 0.045256558577079775 |	Diff = 3.9411490177057953 
The Pipeline details: Pipeline(steps=[('underdominanceencoder-1', UnderDominanceEncoder()),
                ('selectpercentile',
                 SelectPercentile(percentile=15,
                                  score_func=<function f_regression at 0x000001C57A518AF0>)),
                ('underdominanceencoder-2', UnderDominanceEncoder()),
                ('linearregression', LinearRegression())])

 Entire dataset(80%) R^2 trained on entire dataset(80%):  0.04436400561623555
Holdout data R^2 trained on entire dataset(80%):  0.056111321024495786
Dataset D1 score on trained D1:  0.041111710895653464

Score on D2 = 0.043991619945047855 |	Diff = 3.9967788897396366 
The Pipeline details: Pipeline(steps=[('underdominanceencoder', UnderDominanceEncoder()),
                ('selectpercentile',
                 SelectPercentile(percentile=15,
                                  score_func=<function f_regression at 0x000001C57A518AF0>)),
                ('linearregression', LinearRegression())])

 Entire dataset(80%) R^2 trained on entire dataset(80%):  0.04646957176832622
Holdout data R^2 trained on entire dataset(80%):  0.07070604681063908
Dataset D1 score on trained D1:  0.04791047777879265

Score on D2 = 0.03791808970767774 |	Diff = 4.4225096950146705 
The Pipeline details: Pipeline(steps=[('dominantencoder', DominantEncoder()),
                ('selectpercentile',
                 SelectPercentile(score_func=<function f_regression at 0x000001C57A518AF0>)),
                ('linearregression', LinearRegression())])

 Entire dataset(80%) R^2 trained on entire dataset(80%):  0.03780257732164327
Holdout data R^2 trained on entire dataset(80%):  0.05107818634662131
Dataset D1 score on trained D1:  0.03530397388720652

Score on D2 = 0.03537903056098324 |	Diff = 5.23930498634107 
The Pipeline details: Pipeline(steps=[('recessiveencoder', RecessiveEncoder()),
                ('selectpercentile',
                 SelectPercentile(percentile=15,
                                  score_func=<function f_regression at 0x000001C57A518AF0>)),
                ('linearregression', LinearRegression())])

 Entire dataset(80%) R^2 trained on entire dataset(80%):  0.03640485290902529
Holdout data R^2 trained on entire dataset(80%):  0.06074561327856631
Dataset D1 score on trained D1:  0.03670613554445867

Score on D2 = 0.03438160990482142 |	Diff = 5.402122181829086 
The Pipeline details: Pipeline(steps=[('variancethreshold', VarianceThreshold(threshold=0.05)),
                ('featureencodingfrequencyselector',
                 FeatureEncodingFrequencySelector(threshold=0.15)),
                ('linearregression', LinearRegression())])

 Entire dataset(80%) R^2 trained on entire dataset(80%):  0.036334473606762896
Holdout data R^2 trained on entire dataset(80%):  0.06063603923746996
Dataset D1 score on trained D1:  0.03555581075297576

Score on D2 = 0.014114707851561326 |	Diff = 5.892606365408273 
The Pipeline details: Pipeline(steps=[('selectpercentile',
                 SelectPercentile(percentile=5,
                                  score_func=<function f_regression at 0x000001C57A518AF0>)),
                ('linearregression', LinearRegression())])

 Entire dataset(80%) R^2 trained on entire dataset(80%):  0.014666065516092841
Holdout data R^2 trained on entire dataset(80%):  0.025462870628520595
Dataset D1 score on trained D1:  0.013285295921746543

Score on D2 = -0.000257273102276967 |	Diff = 7.895895722140984 
The Pipeline details: Pipeline(steps=[('heterosisencoder', HeterosisEncoder()),
                ('dominantencoder', DominantEncoder()),
                ('linearregression', LinearRegression())])

 Entire dataset(80%) R^2 trained on entire dataset(80%):  0.0
Holdout data R^2 trained on entire dataset(80%):  -0.004656297894350514
Dataset D1 score on trained D1:  0.0
Holdout LR on 80% trained data:  0.09811889547602248
Entire Dataset R^2 using LR:  0.08095687253492467
D2 Dataset R^2 value on only LR model trained on D1:  0.06513951113720706
80% Dataset R^2 using LR:  0.0745532026022504

**************************************************************************************
R Random Seed 102 - 7 Interactions
**************************************************************************************


 ----------------------------- 
The autoqtl seed is:  0 


Score on D2 = 0.13472703942646846 |	Diff = 1.1636987692096574 
The Pipeline details: Pipeline(steps=[('variancethreshold', VarianceThreshold(threshold=0.1)),
                ('underdominanceencoder', UnderDominanceEncoder()),
                ('randomforestregressor',
                 RandomForestRegressor(max_features=0.35000000000000003,
                                       min_samples_split=6, random_state=42))])

 Entire dataset(80%) R^2 trained on entire dataset(80%):  0.6729641129785648
Holdout data R^2 trained on entire dataset(80%):  0.17401584475582976
Dataset D1 score on trained D1:  0.6800298047235173

Score on D2 = 0.1327887878553834 |	Diff = 1.441506415264508 
The Pipeline details: Pipeline(steps=[('variancethreshold', VarianceThreshold(threshold=0.1)),
                ('underdominanceencoder', UnderDominanceEncoder()),
                ('randomforestregressor',
                 RandomForestRegressor(max_features=0.35000000000000003,
                                       min_samples_leaf=4, min_samples_split=20,
                                       random_state=42))])

 Entire dataset(80%) R^2 trained on entire dataset(80%):  0.36422129420011984
Holdout data R^2 trained on entire dataset(80%):  0.16893668371595827
Dataset D1 score on trained D1:  0.36438618915626253

Score on D2 = 0.126559737786748 |	Diff = 1.5819819174667284 
The Pipeline details: Pipeline(steps=[('underdominanceencoder', UnderDominanceEncoder()),
                ('randomforestregressor',
                 RandomForestRegressor(max_features=0.35000000000000003,
                                       min_samples_leaf=12,
                                       min_samples_split=14,
                                       random_state=42))])

 Entire dataset(80%) R^2 trained on entire dataset(80%):  0.2852094240335632
Holdout data R^2 trained on entire dataset(80%):  0.16599199865122993
Dataset D1 score on trained D1:  0.2862189344331172

Score on D2 = 0.12238387296871922 |	Diff = 1.6023185765271055 
The Pipeline details: Pipeline(steps=[('underdominanceencoder', UnderDominanceEncoder()),
                ('randomforestregressor',
                 RandomForestRegressor(max_features=0.35000000000000003,
                                       min_samples_leaf=13,
                                       min_samples_split=13,
                                       random_state=42))])

 Entire dataset(80%) R^2 trained on entire dataset(80%):  0.27443098528260823
Holdout data R^2 trained on entire dataset(80%):  0.15879738350683759
Dataset D1 score on trained D1:  0.2740904918016278

Score on D2 = 0.12151013510604325 |	Diff = 1.6484788685817828 
The Pipeline details: Pipeline(steps=[('underdominanceencoder', UnderDominanceEncoder()),
                ('randomforestregressor',
                 RandomForestRegressor(max_features=0.35000000000000003,
                                       min_samples_leaf=15,
                                       min_samples_split=13,
                                       random_state=42))])

 Entire dataset(80%) R^2 trained on entire dataset(80%):  0.257018238027225
Holdout data R^2 trained on entire dataset(80%):  0.16199992408041852
Dataset D1 score on trained D1:  0.25692503791574106

Score on D2 = 0.12147845866090201 |	Diff = 1.671539133770262 
The Pipeline details: Pipeline(steps=[('underdominanceencoder', UnderDominanceEncoder()),
                ('randomforestregressor',
                 RandomForestRegressor(max_features=0.35000000000000003,
                                       min_samples_leaf=16,
                                       min_samples_split=14,
                                       random_state=42))])

 Entire dataset(80%) R^2 trained on entire dataset(80%):  0.2506664910763804
Holdout data R^2 trained on entire dataset(80%):  0.16310624410500973
Dataset D1 score on trained D1:  0.2495739386294722

Score on D2 = 0.11946456793567761 |	Diff = 1.690140758875436 
The Pipeline details: Pipeline(steps=[('variancethreshold', VarianceThreshold(threshold=0.1)),
                ('underdominanceencoder', UnderDominanceEncoder()),
                ('randomforestregressor',
                 RandomForestRegressor(max_features=0.35000000000000003,
                                       min_samples_leaf=17,
                                       min_samples_split=13,
                                       random_state=42))])

 Entire dataset(80%) R^2 trained on entire dataset(80%):  0.24422994773868434
Holdout data R^2 trained on entire dataset(80%):  0.15831846996126742
Dataset D1 score on trained D1:  0.24201320886860334

Score on D2 = 0.11609864554462501 |	Diff = 1.7058092617633176 
The Pipeline details: Pipeline(steps=[('underdominanceencoder', UnderDominanceEncoder()),
                ('variancethreshold', VarianceThreshold(threshold=0.05)),
                ('randomforestregressor',
                 RandomForestRegressor(max_features=0.35000000000000003,
                                       min_samples_leaf=18,
                                       min_samples_split=14,
                                       random_state=42))])

 Entire dataset(80%) R^2 trained on entire dataset(80%):  0.2379271560038213
Holdout data R^2 trained on entire dataset(80%):  0.1535013049162124
Dataset D1 score on trained D1:  0.23420632252321005

Score on D2 = 0.11440616732759856 |	Diff = 1.7141092762288235 
The Pipeline details: Pipeline(steps=[('heterosisencoder', HeterosisEncoder()),
                ('randomforestregressor',
                 RandomForestRegressor(max_features=0.35000000000000003,
                                       min_samples_leaf=15,
                                       min_samples_split=13,
                                       random_state=42))])

 Entire dataset(80%) R^2 trained on entire dataset(80%):  0.23319866999687733
Holdout data R^2 trained on entire dataset(80%):  0.1498905412516175
Dataset D1 score on trained D1:  0.23024281466542562

Score on D2 = 0.11403643308651135 |	Diff = 1.7452215780375093 
The Pipeline details: Pipeline(steps=[('heterosisencoder', HeterosisEncoder()),
                ('randomforestregressor',
                 RandomForestRegressor(max_features=0.4, min_samples_leaf=18,
                                       min_samples_split=5, random_state=42))])

 Entire dataset(80%) R^2 trained on entire dataset(80%):  0.2273599604839075
Holdout data R^2 trained on entire dataset(80%):  0.15438461692611505
Dataset D1 score on trained D1:  0.2218312065153374

Score on D2 = 0.11195971373842728 |	Diff = 1.7541739094735347 
The Pipeline details: Pipeline(steps=[('heterosisencoder', HeterosisEncoder()),
                ('randomforestregressor',
                 RandomForestRegressor(max_features=0.4, min_samples_leaf=19,
                                       min_samples_split=5, random_state=42))])

 Entire dataset(80%) R^2 trained on entire dataset(80%):  0.22195633972232953
Holdout data R^2 trained on entire dataset(80%):  0.15190010256441666
Dataset D1 score on trained D1:  0.21757077599366914

Score on D2 = 0.11126253518894291 |	Diff = 1.7635266512475438 
The Pipeline details: Pipeline(steps=[('heterosisencoder', HeterosisEncoder()),
                ('underdominanceencoder', UnderDominanceEncoder()),
                ('randomforestregressor',
                 RandomForestRegressor(max_features=0.4, min_samples_leaf=19,
                                       min_samples_split=7, random_state=42))])

 Entire dataset(80%) R^2 trained on entire dataset(80%):  0.21873877223954707
Holdout data R^2 trained on entire dataset(80%):  0.14813248828134895
Dataset D1 score on trained D1:  0.2146509533611276

Score on D2 = 0.11041433218948093 |	Diff = 1.7736521702599308 
The Pipeline details: Pipeline(steps=[('underdominanceencoder', UnderDominanceEncoder()),
                ('randomforestregressor',
                 RandomForestRegressor(max_features=0.25, min_samples_leaf=18,
                                       min_samples_split=14,
                                       random_state=42))])

 Entire dataset(80%) R^2 trained on entire dataset(80%):  0.2146296774381754
Holdout data R^2 trained on entire dataset(80%):  0.14510979693108517
Dataset D1 score on trained D1:  0.21146197370982445

Score on D2 = 0.10820631420710403 |	Diff = 1.778709642728795 
The Pipeline details: Pipeline(steps=[('heterosisencoder', HeterosisEncoder()),
                ('randomforestregressor',
                 RandomForestRegressor(max_features=0.35000000000000003,
                                       min_samples_leaf=19, min_samples_split=5,
                                       random_state=42))])

 Entire dataset(80%) R^2 trained on entire dataset(80%):  0.21271129252734977
Holdout data R^2 trained on entire dataset(80%):  0.14845897144909093
Dataset D1 score on trained D1:  0.20810959766422021

Score on D2 = 0.10553846486651675 |	Diff = 1.8624869736701564 
The Pipeline details: Pipeline(steps=[('heterosisencoder', HeterosisEncoder()),
                ('featureencodingfrequencyselector',
                 FeatureEncodingFrequencySelector(threshold=0.15)),
                ('randomforestregressor',
                 RandomForestRegressor(max_features=0.35000000000000003,
                                       min_samples_leaf=19, min_samples_split=5,
                                       random_state=42))])

 Entire dataset(80%) R^2 trained on entire dataset(80%):  0.19983556119988966
Holdout data R^2 trained on entire dataset(80%):  0.12850957170335708
Dataset D1 score on trained D1:  0.18864344005809797

Score on D2 = 0.10503345742502945 |	Diff = 1.8646490322140081 
The Pipeline details: Pipeline(steps=[('underdominanceencoder-1', UnderDominanceEncoder()),
                ('underdominanceencoder-2', UnderDominanceEncoder()),
                ('selectpercentile',
                 SelectPercentile(percentile=80,
                                  score_func=<function f_regression at 0x000001C57A518AF0>)),
                ('dominantencoder', DominantEncoder()),
                ('randomforestregressor',
                 RandomForestRegressor(max_features=0.35000000000000003,
                                       min_samples_leaf=16, min_samples_split=5,
                                       random_state=42))])

 Entire dataset(80%) R^2 trained on entire dataset(80%):  0.17982784115475237
Holdout data R^2 trained on entire dataset(80%):  0.1277179371759768
Dataset D1 score on trained D1:  0.18775366195857157

Score on D2 = 0.10184326459444493 |	Diff = 1.9113202974327974 
The Pipeline details: Pipeline(steps=[('underdominanceencoder-1', UnderDominanceEncoder()),
                ('underdominanceencoder-2', UnderDominanceEncoder()),
                ('selectpercentile',
                 SelectPercentile(percentile=80,
                                  score_func=<function f_regression at 0x000001C57A518AF0>)),
                ('dominantencoder', DominantEncoder()),
                ('randomforestregressor',
                 RandomForestRegressor(max_features=0.25, min_samples_leaf=16,
                                       min_samples_split=5, random_state=42))])

 Entire dataset(80%) R^2 trained on entire dataset(80%):  0.16845706627069423
Holdout data R^2 trained on entire dataset(80%):  0.1199481470767575
Dataset D1 score on trained D1:  0.17677505550259753

Score on D2 = 0.0967646799312536 |	Diff = 1.9430543127891127 
The Pipeline details: Pipeline(steps=[('heterosisencoder', HeterosisEncoder()),
                ('recessiveencoder', RecessiveEncoder()),
                ('randomforestregressor',
                 RandomForestRegressor(max_features=0.2, min_samples_leaf=19,
                                       min_samples_split=5, random_state=42))])

 Entire dataset(80%) R^2 trained on entire dataset(80%):  0.17260405094252051
Holdout data R^2 trained on entire dataset(80%):  0.12438102620452762
Dataset D1 score on trained D1:  0.1669199399886735

Score on D2 = 0.09190957304964076 |	Diff = 1.9622888569798396 
The Pipeline details: Pipeline(steps=[('underdominanceencoder', UnderDominanceEncoder()),
                ('randomforestregressor',
                 RandomForestRegressor(max_features=0.15000000000000002,
                                       min_samples_leaf=20, min_samples_split=6,
                                       random_state=42))])

 Entire dataset(80%) R^2 trained on entire dataset(80%):  0.16050223636992123
Holdout data R^2 trained on entire dataset(80%):  0.11603430478448296
Dataset D1 score on trained D1:  0.1593543385920385

Score on D2 = 0.09146961632199657 |	Diff = 1.9685104651120886 
The Pipeline details: Pipeline(steps=[('selectpercentile',
                 SelectPercentile(percentile=95,
                                  score_func=<function f_regression at 0x000001C57A518AF0>)),
                ('underdominanceencoder', UnderDominanceEncoder()),
                ('featureencodingfrequencyselector',
                 FeatureEncodingFrequencySelector(threshold=0.3)),
                ('randomforestregressor',
                 RandomForestRegressor(max_features=0.15000000000000002,
                                       min_samples_leaf=20,
                                       min_samples_split=12,
                                       random_state=42))])

 Entire dataset(80%) R^2 trained on entire dataset(80%):  0.16335777109690108
Holdout data R^2 trained on entire dataset(80%):  0.11594297415655175
Dataset D1 score on trained D1:  0.15806576100856617

Score on D2 = 0.08467966673745664 |	Diff = 2.0413110631799496 
The Pipeline details: Pipeline(steps=[('heterosisencoder', HeterosisEncoder()),
                ('recessiveencoder', RecessiveEncoder()),
                ('selectpercentile',
                 SelectPercentile(percentile=85,
                                  score_func=<function f_regression at 0x000001C57A518AF0>)),
                ('randomforestregressor',
                 RandomForestRegressor(max_features=0.15000000000000002,
                                       min_samples_leaf=18,
                                       min_samples_split=14,
                                       random_state=42))])

 Entire dataset(80%) R^2 trained on entire dataset(80%):  0.1493052622232951
Holdout data R^2 trained on entire dataset(80%):  0.10820959475056957
Dataset D1 score on trained D1:  0.14227181025629043

Score on D2 = 0.08307253878274401 |	Diff = 2.057030565848868 
The Pipeline details: Pipeline(steps=[('heterosisencoder', HeterosisEncoder()),
                ('randomforestregressor',
                 RandomForestRegressor(max_features=0.15000000000000002,
                                       min_samples_leaf=19, min_samples_split=7,
                                       random_state=42))])

 Entire dataset(80%) R^2 trained on entire dataset(80%):  0.15043559701380027
Holdout data R^2 trained on entire dataset(80%):  0.10863765265840752
Dataset D1 score on trained D1:  0.13892431894623447

Score on D2 = 0.08257277305839406 |	Diff = 2.0579107737267184 
The Pipeline details: Pipeline(steps=[('selectpercentile',
                 SelectPercentile(percentile=95,
                                  score_func=<function f_regression at 0x000001C57A518AF0>)),
                ('featureencodingfrequencyselector',
                 FeatureEncodingFrequencySelector(threshold=0.3)),
                ('randomforestregressor',
                 RandomForestRegressor(max_features=0.15000000000000002,
                                       min_samples_leaf=20,
                                       min_samples_split=12,
                                       random_state=42))])

 Entire dataset(80%) R^2 trained on entire dataset(80%):  0.1469674859307799
Holdout data R^2 trained on entire dataset(80%):  0.11115205635455805
Dataset D1 score on trained D1:  0.1383290590036792

Score on D2 = 0.08157639365390623 |	Diff = 2.081894985739494 
The Pipeline details: Pipeline(steps=[('underdominanceencoder', UnderDominanceEncoder()),
                ('recessiveencoder', RecessiveEncoder()),
                ('randomforestregressor',
                 RandomForestRegressor(max_features=0.15000000000000002,
                                       min_samples_leaf=20, min_samples_split=6,
                                       random_state=42))])

 Entire dataset(80%) R^2 trained on entire dataset(80%):  0.14339056624997826
Holdout data R^2 trained on entire dataset(80%):  0.10473744777543559
Dataset D1 score on trained D1:  0.13480740570524063

Score on D2 = 0.08114459749524472 |	Diff = 2.119924324095156 
The Pipeline details: Pipeline(steps=[('underdominanceencoder-1', UnderDominanceEncoder()),
                ('underdominanceencoder-2', UnderDominanceEncoder()),
                ('selectpercentile',
                 SelectPercentile(percentile=80,
                                  score_func=<function f_regression at 0x000001C57A518AF0>)),
                ('dominantencoder', DominantEncoder()),
                ('randomforestregressor',
                 RandomForestRegressor(max_features=0.05, min_samples_leaf=16,
                                       min_samples_split=5, random_state=42))])

 Entire dataset(80%) R^2 trained on entire dataset(80%):  0.1274722013007189
Holdout data R^2 trained on entire dataset(80%):  0.09258153619761122
Dataset D1 score on trained D1:  0.1306575207582762

Score on D2 = 0.07494972870771843 |	Diff = 2.131492099858362 
The Pipeline details: Pipeline(steps=[('underdominanceencoder', UnderDominanceEncoder()),
                ('randomforestregressor',
                 RandomForestRegressor(max_features=0.05, min_samples_leaf=17,
                                       min_samples_split=5, random_state=42))])

 Entire dataset(80%) R^2 trained on entire dataset(80%):  0.1314934430523088
Holdout data R^2 trained on entire dataset(80%):  0.09482343879993738
Dataset D1 score on trained D1:  0.12339652807497492

Score on D2 = 0.07331128696347766 |	Diff = 2.1608682128490106 
The Pipeline details: Pipeline(steps=[('heterosisencoder', HeterosisEncoder()),
                ('randomforestregressor',
                 RandomForestRegressor(max_features=0.05, min_samples_leaf=16,
                                       min_samples_split=5, random_state=42))])

 Entire dataset(80%) R^2 trained on entire dataset(80%):  0.13476973124665748
Holdout data R^2 trained on entire dataset(80%):  0.0980658897522334
Dataset D1 score on trained D1:  0.11917686554060192

Score on D2 = 0.07304609821099073 |	Diff = 2.1912970058897816 
The Pipeline details: Pipeline(steps=[('heterosisencoder', HeterosisEncoder()),
                ('randomforestregressor',
                 RandomForestRegressor(max_features=0.05, min_samples_leaf=17,
                                       min_samples_split=16,
                                       random_state=42))])

 Entire dataset(80%) R^2 trained on entire dataset(80%):  0.12898784924171325
Holdout data R^2 trained on entire dataset(80%):  0.09451941193393465
Dataset D1 score on trained D1:  0.11641665710261051

Score on D2 = 0.07295503401682402 |	Diff = 2.205201230076284 
The Pipeline details: Pipeline(steps=[('heterosisencoder', HeterosisEncoder()),
                ('randomforestregressor',
                 RandomForestRegressor(max_features=0.05, min_samples_leaf=18,
                                       min_samples_split=5, random_state=42))])

 Entire dataset(80%) R^2 trained on entire dataset(80%):  0.1253149103974429
Holdout data R^2 trained on entire dataset(80%):  0.0898025129336919
Dataset D1 score on trained D1:  0.11524205543979382

Score on D2 = 0.07142708598923908 |	Diff = 2.208072098368391 
The Pipeline details: Pipeline(steps=[('heterosisencoder', HeterosisEncoder()),
                ('randomforestregressor',
                 RandomForestRegressor(max_features=0.05, min_samples_leaf=19,
                                       min_samples_split=5, random_state=42))])

 Entire dataset(80%) R^2 trained on entire dataset(80%):  0.12361703557302761
Holdout data R^2 trained on entire dataset(80%):  0.09085184502346233
Dataset D1 score on trained D1:  0.11349461473819877

Score on D2 = 0.07080559649938145 |	Diff = 2.2462210905812485 
The Pipeline details: Pipeline(steps=[('heterosisencoder', HeterosisEncoder()),
                ('randomforestregressor',
                 RandomForestRegressor(max_features=0.05, min_samples_leaf=20,
                                       min_samples_split=20,
                                       random_state=42))])

 Entire dataset(80%) R^2 trained on entire dataset(80%):  0.11814673272926046
Holdout data R^2 trained on entire dataset(80%):  0.08909421225317937
Dataset D1 score on trained D1:  0.11008727142201091

Score on D2 = 0.060732131163119485 |	Diff = 2.6276472128975232 
The Pipeline details: Pipeline(steps=[('dominantencoder', DominantEncoder()),
                ('selectpercentile',
                 SelectPercentile(percentile=90,
                                  score_func=<function f_regression at 0x000001C57A518AF0>)),
                ('linearregression', LinearRegression())])

 Entire dataset(80%) R^2 trained on entire dataset(80%):  0.07578383056073568
Holdout data R^2 trained on entire dataset(80%):  0.07714499981755374
Dataset D1 score on trained D1:  0.08170857066079085

Score on D2 = 0.06017178189648231 |	Diff = 2.7103294115717462 
The Pipeline details: Pipeline(steps=[('dominantencoder-1', DominantEncoder()),
                ('selectpercentile',
                 SelectPercentile(percentile=90,
                                  score_func=<function f_regression at 0x000001C57A518AF0>)),
                ('overdominanceencoder-1', OverDominanceEncoder()),
                ('overdominanceencoder-2', OverDominanceEncoder()),
                ('variancethreshold-1', VarianceThreshold(threshold=0.15)),
                ('variancethreshold-2', VarianceThreshold()),
                ('variancethreshold-3', VarianceThreshold(threshold=0.3)),
                ('dominantencoder-2', DominantEncoder()),
                ('linearregression', LinearRegression())])

 Entire dataset(80%) R^2 trained on entire dataset(80%):  0.07394608551676451
Holdout data R^2 trained on entire dataset(80%):  0.07980709782237305
Dataset D1 score on trained D1:  0.078703329444479

Score on D2 = 0.05918330199211985 |	Diff = 2.995618169154914 
The Pipeline details: Pipeline(steps=[('underdominanceencoder-1', UnderDominanceEncoder()),
                ('underdominanceencoder-2', UnderDominanceEncoder()),
                ('variancethreshold', VarianceThreshold(threshold=0.35)),
                ('underdominanceencoder-3', UnderDominanceEncoder()),
                ('linearregression', LinearRegression())])

 Entire dataset(80%) R^2 trained on entire dataset(80%):  0.06869553382806226
Holdout data R^2 trained on entire dataset(80%):  0.08083356729688429
Dataset D1 score on trained D1:  0.07160137405917177

Score on D2 = 0.057241782159590304 |	Diff = 3.0852494404865465 
The Pipeline details: Pipeline(steps=[('variancethreshold', VarianceThreshold(threshold=0.35)),
                ('linearregression', LinearRegression())])

 Entire dataset(80%) R^2 trained on entire dataset(80%):  0.0660089566797396
Holdout data R^2 trained on entire dataset(80%):  0.07913294100414137
Dataset D1 score on trained D1:  0.06827847284307298

Score on D2 = 0.050309165900203845 |	Diff = 6.1048958428000155 
The Pipeline details: Pipeline(steps=[('selectpercentile',
                 SelectPercentile(score_func=<function f_regression at 0x000001C57A518AF0>)),
                ('overdominanceencoder', OverDominanceEncoder()),
                ('randomforestregressor',
                 RandomForestRegressor(max_features=0.6500000000000001,
                                       min_samples_leaf=19, min_samples_split=7,
                                       random_state=42))])

 Entire dataset(80%) R^2 trained on entire dataset(80%):  0.05187228640243413
Holdout data R^2 trained on entire dataset(80%):  0.055487025298913695
Dataset D1 score on trained D1:  0.05102909041946957

Score on D2 = 0.026197353061969464 |	Diff = 10.846587410213518 
The Pipeline details: Pipeline(steps=[('underdominanceencoder-1', UnderDominanceEncoder()),
                ('underdominanceencoder-2', UnderDominanceEncoder()),
                ('selectpercentile',
                 SelectPercentile(percentile=15,
                                  score_func=<function f_regression at 0x000001C57A518AF0>)),
                ('variancethreshold', VarianceThreshold(threshold=0.15)),
                ('underdominanceencoder-3', UnderDominanceEncoder()),
                ('linearregression', LinearRegression())])

 Entire dataset(80%) R^2 trained on entire dataset(80%):  0.02685011716373642
Holdout data R^2 trained on entire dataset(80%):  0.04726185633178592
Dataset D1 score on trained D1:  0.02626960134291212
Holdout LR on 80% trained data:  0.08049686369327713
Entire Dataset R^2 using LR:  0.07489120213299083
D2 Dataset R^2 value on only LR model trained on D1:  0.05879311371272811
80% Dataset R^2 using LR:  0.07149866830011986

**************************************************************************************
R Random Seed 102 - 8 Interactions
**************************************************************************************


 ----------------------------- 
The autoqtl seed is:  0 


Score on D2 = 0.13448967859185712 |	Diff = 1.1665795099141125 
The Pipeline details: Pipeline(steps=[('underdominanceencoder', UnderDominanceEncoder()),
                ('variancethreshold', VarianceThreshold(threshold=0.15)),
                ('randomforestregressor',
                 RandomForestRegressor(max_features=0.35000000000000003,
                                       min_samples_leaf=2, min_samples_split=3,
                                       random_state=42))])

 Entire dataset(80%) R^2 trained on entire dataset(80%):  0.6715113290885768
Holdout data R^2 trained on entire dataset(80%):  0.1686479853524584
Dataset D1 score on trained D1:  0.6744260997265816

Score on D2 = 0.13131431513916736 |	Diff = 1.1992995173516032 
The Pipeline details: Pipeline(steps=[('underdominanceencoder', UnderDominanceEncoder()),
                ('randomforestregressor',
                 RandomForestRegressor(bootstrap=False, max_features=0.3,
                                       min_samples_split=13,
                                       random_state=42))])

 Entire dataset(80%) R^2 trained on entire dataset(80%):  0.6043296517547292
Holdout data R^2 trained on entire dataset(80%):  0.17371989066190596
Dataset D1 score on trained D1:  0.6146950798070518

Score on D2 = 0.1310229959682384 |	Diff = 1.396028367156868 
The Pipeline details: Pipeline(steps=[('underdominanceencoder', UnderDominanceEncoder()),
                ('randomforestregressor',
                 RandomForestRegressor(max_features=0.35000000000000003,
                                       min_samples_leaf=5, min_samples_split=16,
                                       random_state=42))])

 Entire dataset(80%) R^2 trained on entire dataset(80%):  0.38846089263191264
Holdout data R^2 trained on entire dataset(80%):  0.17805256417988935
Dataset D1 score on trained D1:  0.3943061228476229

Score on D2 = 0.13097465069948178 |	Diff = 1.5171501939226635 
The Pipeline details: Pipeline(steps=[('underdominanceencoder', UnderDominanceEncoder()),
                ('randomforestregressor',
                 RandomForestRegressor(max_features=0.3, min_samples_leaf=8,
                                       min_samples_split=20,
                                       random_state=42))])

 Entire dataset(80%) R^2 trained on entire dataset(80%):  0.31756805166446966
Holdout data R^2 trained on entire dataset(80%):  0.16560151293104042
Dataset D1 score on trained D1:  0.3197240995862026

Score on D2 = 0.12175261590231867 |	Diff = 1.5415117559443356 
The Pipeline details: Pipeline(steps=[('heterosisencoder-1', HeterosisEncoder()),
                ('heterosisencoder-2', HeterosisEncoder()),
                ('randomforestregressor',
                 RandomForestRegressor(max_features=0.3, min_samples_leaf=8,
                                       min_samples_split=6, random_state=42))])

 Entire dataset(80%) R^2 trained on entire dataset(80%):  0.29799394598606377
Holdout data R^2 trained on entire dataset(80%):  0.1654323369517685
Dataset D1 score on trained D1:  0.2988501995178622

Score on D2 = 0.12127427506967281 |	Diff = 1.5988661737623309 
The Pipeline details: Pipeline(steps=[('underdominanceencoder', UnderDominanceEncoder()),
                ('variancethreshold', VarianceThreshold(threshold=0.15)),
                ('randomforestregressor',
                 RandomForestRegressor(max_features=0.55, min_samples_leaf=14,
                                       min_samples_split=12,
                                       random_state=42))])

 Entire dataset(80%) R^2 trained on entire dataset(80%):  0.2867234978134192
Holdout data R^2 trained on entire dataset(80%):  0.15661234607593022
Dataset D1 score on trained D1:  0.27429545342149975

Score on D2 = 0.12109531999445222 |	Diff = 1.617181049590253 
The Pipeline details: Pipeline(steps=[('heterosisencoder', HeterosisEncoder()),
                ('randomforestregressor',
                 RandomForestRegressor(bootstrap=False, max_features=0.3,
                                       min_samples_leaf=16,
                                       min_samples_split=16,
                                       random_state=42))])

 Entire dataset(80%) R^2 trained on entire dataset(80%):  0.26702080406200557
Holdout data R^2 trained on entire dataset(80%):  0.16652101738559477
Dataset D1 score on trained D1:  0.2673013975015426

Score on D2 = 0.12023097439672426 |	Diff = 1.6342873668623321 
The Pipeline details: Pipeline(steps=[('heterosisencoder-1', HeterosisEncoder()),
                ('heterosisencoder-2', HeterosisEncoder()),
                ('randomforestregressor',
                 RandomForestRegressor(max_features=0.35000000000000003,
                                       min_samples_leaf=12,
                                       min_samples_split=14,
                                       random_state=42))])

 Entire dataset(80%) R^2 trained on entire dataset(80%):  0.26031823897689266
Holdout data R^2 trained on entire dataset(80%):  0.1671579682964306
Dataset D1 score on trained D1:  0.26041105507856654

Score on D2 = 0.11991992427497267 |	Diff = 1.6563849462693947 
The Pipeline details: Pipeline(steps=[('underdominanceencoder', UnderDominanceEncoder()),
                ('randomforestregressor',
                 RandomForestRegressor(max_features=0.3, min_samples_leaf=14,
                                       min_samples_split=12,
                                       random_state=42))])

 Entire dataset(80%) R^2 trained on entire dataset(80%):  0.2542810084774221
Holdout data R^2 trained on entire dataset(80%):  0.15940850677578988
Dataset D1 score on trained D1:  0.25276788757675295

Score on D2 = 0.1193459577981637 |	Diff = 1.6797716574059092 
The Pipeline details: Pipeline(steps=[('variancethreshold', VarianceThreshold(threshold=0.1)),
                ('underdominanceencoder', UnderDominanceEncoder()),
                ('randomforestregressor',
                 RandomForestRegressor(max_features=0.3, min_samples_leaf=15,
                                       min_samples_split=12,
                                       random_state=42))])

 Entire dataset(80%) R^2 trained on entire dataset(80%):  0.24695535966817805
Holdout data R^2 trained on entire dataset(80%):  0.16112963772773403
Dataset D1 score on trained D1:  0.24494866589917097

Score on D2 = 0.11857989952771075 |	Diff = 1.6800284311801048 
The Pipeline details: Pipeline(steps=[('heterosisencoder-1', HeterosisEncoder()),
                ('heterosisencoder-2', HeterosisEncoder()),
                ('randomforestregressor',
                 RandomForestRegressor(max_features=0.35000000000000003,
                                       min_samples_leaf=14,
                                       min_samples_split=14,
                                       random_state=42))])

 Entire dataset(80%) R^2 trained on entire dataset(80%):  0.24393437460458522
Holdout data R^2 trained on entire dataset(80%):  0.16270834835700376
Dataset D1 score on trained D1:  0.24410583728926516

Score on D2 = 0.11830877337128864 |	Diff = 1.74307127108119 
The Pipeline details: Pipeline(steps=[('heterosisencoder', HeterosisEncoder()),
                ('randomforestregressor',
                 RandomForestRegressor(max_features=0.35000000000000003,
                                       min_samples_leaf=16,
                                       min_samples_split=12,
                                       random_state=42))])

 Entire dataset(80%) R^2 trained on entire dataset(80%):  0.23184475398470694
Holdout data R^2 trained on entire dataset(80%):  0.1610613654055575
Dataset D1 score on trained D1:  0.2266364478382572

Score on D2 = 0.11477445479053183 |	Diff = 1.758415892198853 
The Pipeline details: Pipeline(steps=[('heterosisencoder-1', HeterosisEncoder()),
                ('heterosisencoder-2', HeterosisEncoder()),
                ('variancethreshold', VarianceThreshold(threshold=0.15)),
                ('randomforestregressor',
                 RandomForestRegressor(max_features=0.35000000000000003,
                                       min_samples_leaf=14,
                                       min_samples_split=14,
                                       random_state=42))])

 Entire dataset(80%) R^2 trained on entire dataset(80%):  0.22879097027368023
Holdout data R^2 trained on entire dataset(80%):  0.14194922977839386
Dataset D1 score on trained D1:  0.21937009905972538

Score on D2 = 0.11287350725414225 |	Diff = 1.7699341488477736 
The Pipeline details: Pipeline(steps=[('heterosisencoder', HeterosisEncoder()),
                ('randomforestregressor',
                 RandomForestRegressor(max_features=0.3, min_samples_leaf=16,
                                       min_samples_split=16,
                                       random_state=42))])

 Entire dataset(80%) R^2 trained on entire dataset(80%):  0.22155323036001284
Holdout data R^2 trained on entire dataset(80%):  0.15898109733346644
Dataset D1 score on trained D1:  0.21477289293575197

Score on D2 = 0.11285748953475816 |	Diff = 1.773742581953688 
The Pipeline details: Pipeline(steps=[('heterosisencoder', HeterosisEncoder()),
                ('featureencodingfrequencyselector',
                 FeatureEncodingFrequencySelector(threshold=0.1)),
                ('randomforestregressor',
                 RandomForestRegressor(max_features=0.4, min_samples_leaf=20,
                                       random_state=42))])

 Entire dataset(80%) R^2 trained on entire dataset(80%):  0.21870510006383426
Holdout data R^2 trained on entire dataset(80%):  0.1579418207778447
Dataset D1 score on trained D1:  0.21388453011780395

Score on D2 = 0.11251430525076889 |	Diff = 1.7948602872919497 
The Pipeline details: Pipeline(steps=[('heterosisencoder', HeterosisEncoder()),
                ('overdominanceencoder', OverDominanceEncoder()),
                ('randomforestregressor',
                 RandomForestRegressor(max_features=0.35000000000000003,
                                       min_samples_leaf=20,
                                       min_samples_split=12,
                                       random_state=42))])

 Entire dataset(80%) R^2 trained on entire dataset(80%):  0.2125172880606423
Holdout data R^2 trained on entire dataset(80%):  0.15491997068715624
Dataset D1 score on trained D1:  0.2088700041353191

Score on D2 = 0.11106278691901628 |	Diff = 1.8318874583815683 
The Pipeline details: Pipeline(steps=[('heterosisencoder', HeterosisEncoder()),
                ('featureencodingfrequencyselector',
                 FeatureEncodingFrequencySelector(threshold=0.2)),
                ('randomforestregressor',
                 RandomForestRegressor(max_features=0.25, min_samples_leaf=15,
                                       min_samples_split=14,
                                       random_state=42))])

 Entire dataset(80%) R^2 trained on entire dataset(80%):  0.20414682378403548
Holdout data R^2 trained on entire dataset(80%):  0.13258703150726903
Dataset D1 score on trained D1:  0.19986112598221517

Score on D2 = 0.1090680632633464 |	Diff = 1.8436921137782865 
The Pipeline details: Pipeline(steps=[('heterosisencoder-1', HeterosisEncoder()),
                ('heterosisencoder-2', HeterosisEncoder()),
                ('randomforestregressor',
                 RandomForestRegressor(max_features=0.3, min_samples_leaf=20,
                                       min_samples_split=16,
                                       random_state=42))])

 Entire dataset(80%) R^2 trained on entire dataset(80%):  0.20238639837888384
Holdout data R^2 trained on entire dataset(80%):  0.15055931319520488
Dataset D1 score on trained D1:  0.19561394518897168

Score on D2 = 0.10890572613604776 |	Diff = 1.8532632491436092 
The Pipeline details: Pipeline(steps=[('heterosisencoder', HeterosisEncoder()),
                ('featureencodingfrequencyselector',
                 FeatureEncodingFrequencySelector(threshold=0.2)),
                ('randomforestregressor',
                 RandomForestRegressor(max_features=0.4, min_samples_leaf=20,
                                       random_state=42))])

 Entire dataset(80%) R^2 trained on entire dataset(80%):  0.19856107851049454
Holdout data R^2 trained on entire dataset(80%):  0.1259741570342875
Dataset D1 score on trained D1:  0.1936775536007439

Score on D2 = 0.10616174684336643 |	Diff = 1.8755241892156302 
The Pipeline details: Pipeline(steps=[('heterosisencoder', HeterosisEncoder()),
                ('underdominanceencoder', UnderDominanceEncoder()),
                ('variancethreshold', VarianceThreshold(threshold=0.35)),
                ('randomforestregressor',
                 RandomForestRegressor(max_features=0.25, min_samples_leaf=19,
                                       min_samples_split=14,
                                       random_state=42))])

 Entire dataset(80%) R^2 trained on entire dataset(80%):  0.1927113893542447
Holdout data R^2 trained on entire dataset(80%):  0.1456473798730219
Dataset D1 score on trained D1:  0.18697997428644464

Score on D2 = 0.10605686688149496 |	Diff = 1.9298816896392288 
The Pipeline details: Pipeline(steps=[('heterosisencoder-1', HeterosisEncoder()),
                ('overdominanceencoder', OverDominanceEncoder()),
                ('heterosisencoder-2', HeterosisEncoder()),
                ('recessiveencoder', RecessiveEncoder()),
                ('heterosisencoder-3', HeterosisEncoder()),
                ('randomforestregressor',
                 RandomForestRegressor(max_features=0.2, min_samples_leaf=17,
                                       min_samples_split=20,
                                       random_state=42))])

 Entire dataset(80%) R^2 trained on entire dataset(80%):  0.18495469211295956
Holdout data R^2 trained on entire dataset(80%):  0.13410840281982384
Dataset D1 score on trained D1:  0.17814723736986815

Score on D2 = 0.10129063759117829 |	Diff = 1.98179562473597 
The Pipeline details: Pipeline(steps=[('heterosisencoder-1', HeterosisEncoder()),
                ('heterosisencoder-2', HeterosisEncoder()),
                ('underdominanceencoder', UnderDominanceEncoder()),
                ('selectpercentile',
                 SelectPercentile(percentile=85,
                                  score_func=<function f_regression at 0x000001C57A518AF0>)),
                ('randomforestregressor',
                 RandomForestRegressor(max_features=0.25, min_samples_leaf=19,
                                       min_samples_split=14,
                                       random_state=42))])

 Entire dataset(80%) R^2 trained on entire dataset(80%):  0.17206116035894037
Holdout data R^2 trained on entire dataset(80%):  0.12908627528421268
Dataset D1 score on trained D1:  0.1661189235166438

Score on D2 = 0.09179135051230713 |	Diff = 1.9892647834429618 
The Pipeline details: Pipeline(steps=[('heterosisencoder', HeterosisEncoder()),
                ('randomforestregressor',
                 RandomForestRegressor(max_features=0.15000000000000002,
                                       min_samples_leaf=16, min_samples_split=7,
                                       random_state=42))])

 Entire dataset(80%) R^2 trained on entire dataset(80%):  0.16312002586625096
Holdout data R^2 trained on entire dataset(80%):  0.12031044528584545
Dataset D1 score on trained D1:  0.1556514547342861

Score on D2 = 0.09100117613563397 |	Diff = 1.994400337039592 
The Pipeline details: Pipeline(steps=[('heterosisencoder', HeterosisEncoder()),
                ('selectpercentile',
                 SelectPercentile(percentile=95,
                                  score_func=<function f_regression at 0x000001C57A518AF0>)),
                ('randomforestregressor',
                 RandomForestRegressor(max_features=0.15000000000000002,
                                       min_samples_leaf=16, min_samples_split=7,
                                       random_state=42))])

 Entire dataset(80%) R^2 trained on entire dataset(80%):  0.16410267853374516
Holdout data R^2 trained on entire dataset(80%):  0.12219641626002198
Dataset D1 score on trained D1:  0.15420606098595757

Score on D2 = 0.0906040878561698 |	Diff = 2.0247492109230265 
The Pipeline details: Pipeline(steps=[('heterosisencoder', HeterosisEncoder()),
                ('variancethreshold', VarianceThreshold(threshold=0.15)),
                ('overdominanceencoder-1', OverDominanceEncoder()),
                ('overdominanceencoder-2', OverDominanceEncoder()),
                ('randomforestregressor',
                 RandomForestRegressor(max_features=0.15000000000000002,
                                       min_samples_leaf=16,
                                       min_samples_split=14,
                                       random_state=42))])

 Entire dataset(80%) R^2 trained on entire dataset(80%):  0.163606283657587
Holdout data R^2 trained on entire dataset(80%):  0.11444178778164316
Dataset D1 score on trained D1:  0.1501038249087593

Score on D2 = 0.0884123616350222 |	Diff = 2.0248795380791416 
The Pipeline details: Pipeline(steps=[('heterosisencoder', HeterosisEncoder()),
                ('variancethreshold', VarianceThreshold(threshold=0.2)),
                ('overdominanceencoder-1', OverDominanceEncoder()),
                ('overdominanceencoder-2', OverDominanceEncoder()),
                ('randomforestregressor',
                 RandomForestRegressor(max_features=0.15000000000000002,
                                       min_samples_leaf=16,
                                       min_samples_split=14,
                                       random_state=42))])

 Entire dataset(80%) R^2 trained on entire dataset(80%):  0.15980982937963872
Holdout data R^2 trained on entire dataset(80%):  0.11192089769246827
Dataset D1 score on trained D1:  0.14789678185960453

Score on D2 = 0.08725466085880995 |	Diff = 2.0558104342167476 
The Pipeline details: Pipeline(steps=[('heterosisencoder-1', HeterosisEncoder()),
                ('overdominanceencoder', OverDominanceEncoder()),
                ('heterosisencoder-2', HeterosisEncoder()),
                ('recessiveencoder', RecessiveEncoder()),
                ('heterosisencoder-3', HeterosisEncoder()),
                ('randomforestregressor',
                 RandomForestRegressor(max_features=0.15000000000000002,
                                       min_samples_leaf=17,
                                       min_samples_split=20,
                                       random_state=42))])

 Entire dataset(80%) R^2 trained on entire dataset(80%):  0.1569191623772771
Holdout data R^2 trained on entire dataset(80%):  0.12098868353367365
Dataset D1 score on trained D1:  0.14323915212135485

Score on D2 = 0.08566996670001292 |	Diff = 2.118766469599043 
The Pipeline details: Pipeline(steps=[('underdominanceencoder', UnderDominanceEncoder()),
                ('recessiveencoder', RecessiveEncoder()),
                ('randomforestregressor',
                 RandomForestRegressor(max_features=0.15000000000000002,
                                       min_samples_leaf=20,
                                       min_samples_split=14,
                                       random_state=42))])

 Entire dataset(80%) R^2 trained on entire dataset(80%):  0.14685763469827806
Holdout data R^2 trained on entire dataset(80%):  0.11542932839396058
Dataset D1 score on trained D1:  0.135291209160895

Score on D2 = 0.08262178381825414 |	Diff = 2.1284353304290162 
The Pipeline details: Pipeline(steps=[('heterosisencoder', HeterosisEncoder()),
                ('selectpercentile',
                 SelectPercentile(percentile=85,
                                  score_func=<function f_regression at 0x000001C57A518AF0>)),
                ('featureencodingfrequencyselector',
                 FeatureEncodingFrequencySelector(threshold=0.0)),
                ('overdominanceencoder', OverDominanceEncoder()),
                ('randomforestregressor',
                 RandomForestRegressor(max_features=0.05, min_samples_leaf=16,
                                       random_state=42))])

 Entire dataset(80%) R^2 trained on entire dataset(80%):  0.13783551481715484
Holdout data R^2 trained on entire dataset(80%):  0.09924828406109609
Dataset D1 score on trained D1:  0.1313474923374931

Score on D2 = 0.08228999694729489 |	Diff = 2.1369776125368545 
The Pipeline details: Pipeline(steps=[('variancethreshold', VarianceThreshold(threshold=0.15)),
                ('heterosisencoder', HeterosisEncoder()),
                ('selectpercentile',
                 SelectPercentile(percentile=85,
                                  score_func=<function f_regression at 0x000001C57A518AF0>)),
                ('featureencodingfrequencyselector',
                 FeatureEncodingFrequencySelector(threshold=0.0)),
                ('overdominanceencoder', OverDominanceEncoder()),
                ('randomforestregressor',
                 RandomForestRegressor(max_features=0.05, min_samples_leaf=16,
                                       random_state=42))])

 Entire dataset(80%) R^2 trained on entire dataset(80%):  0.14299935750884918
Holdout data R^2 trained on entire dataset(80%):  0.10272146534817173
Dataset D1 score on trained D1:  0.1302412665359759

Score on D2 = 0.07776405424986255 |	Diff = 2.144216364469082 
The Pipeline details: Pipeline(steps=[('heterosisencoder-1', HeterosisEncoder()),
                ('selectpercentile',
                 SelectPercentile(percentile=80,
                                  score_func=<function f_regression at 0x000001C57A518AF0>)),
                ('heterosisencoder-2', HeterosisEncoder()),
                ('overdominanceencoder', OverDominanceEncoder()),
                ('randomforestregressor',
                 RandomForestRegressor(max_features=0.05, min_samples_leaf=16,
                                       min_samples_split=7, random_state=42))])

 Entire dataset(80%) R^2 trained on entire dataset(80%):  0.137276881008231
Holdout data R^2 trained on entire dataset(80%):  0.09925486004134265
Dataset D1 score on trained D1:  0.1250710724805132

Score on D2 = 0.0748028654073205 |	Diff = 2.270321622700005 
The Pipeline details: Pipeline(steps=[('heterosisencoder', HeterosisEncoder()),
                ('featureencodingfrequencyselector',
                 FeatureEncodingFrequencySelector(threshold=0.2)),
                ('selectpercentile',
                 SelectPercentile(percentile=90,
                                  score_func=<function f_regression at 0x000001C57A518AF0>)),
                ('variancethreshold', VarianceThreshold(threshold=0.1)),
                ('randomforestregressor',
                 RandomForestRegressor(max_features=0.05, min_samples_leaf=20,
                                       random_state=42))])

 Entire dataset(80%) R^2 trained on entire dataset(80%):  0.11841805319916854
Holdout data R^2 trained on entire dataset(80%):  0.08411211279201214
Dataset D1 score on trained D1:  0.1124429385193797

Score on D2 = 0.07016348632400393 |	Diff = 2.332964695386855 
The Pipeline details: Pipeline(steps=[('heterosisencoder', HeterosisEncoder()),
                ('underdominanceencoder', UnderDominanceEncoder()),
                ('featureencodingfrequencyselector',
                 FeatureEncodingFrequencySelector(threshold=0.2)),
                ('randomforestregressor',
                 RandomForestRegressor(max_features=0.05, min_samples_leaf=20,
                                       min_samples_split=14,
                                       random_state=42))])

 Entire dataset(80%) R^2 trained on entire dataset(80%):  0.12586963351068892
Holdout data R^2 trained on entire dataset(80%):  0.0892557066402434
Dataset D1 score on trained D1:  0.10392075755935437

Score on D2 = 0.0634153424747782 |	Diff = 2.5895239232872367 
The Pipeline details: Pipeline(steps=[('underdominanceencoder', UnderDominanceEncoder()),
                ('variancethreshold', VarianceThreshold(threshold=0.15)),
                ('recessiveencoder', RecessiveEncoder()),
                ('decisiontreeregressor',
                 DecisionTreeRegressor(max_depth=3, min_samples_leaf=20,
                                       min_samples_split=5, random_state=42))])

 Entire dataset(80%) R^2 trained on entire dataset(80%):  0.07854465530350851
Holdout data R^2 trained on entire dataset(80%):  0.08731406388209151
Dataset D1 score on trained D1:  0.08565460029271321

Score on D2 = 0.05879727446836158 |	Diff = 2.6938291250855046 
The Pipeline details: Pipeline(steps=[('dominantencoder', DominantEncoder()),
                ('selectpercentile',
                 SelectPercentile(percentile=80,
                                  score_func=<function f_regression at 0x000001C57A518AF0>)),
                ('overdominanceencoder', OverDominanceEncoder()),
                ('linearregression', LinearRegression())])

 Entire dataset(80%) R^2 trained on entire dataset(80%):  0.07158487688457182
Holdout data R^2 trained on entire dataset(80%):  0.08060899536722466
Dataset D1 score on trained D1:  0.0777870496675408

Score on D2 = 0.05798716448377261 |	Diff = 2.743157023839924 
The Pipeline details: Pipeline(steps=[('dominantencoder', DominantEncoder()),
                ('selectpercentile',
                 SelectPercentile(percentile=85,
                                  score_func=<function f_regression at 0x000001C57A518AF0>)),
                ('heterosisencoder', HeterosisEncoder()),
                ('variancethreshold', VarianceThreshold(threshold=0.05)),
                ('linearregression', LinearRegression())])

 Entire dataset(80%) R^2 trained on entire dataset(80%):  0.07158487688457182
Holdout data R^2 trained on entire dataset(80%):  0.08060899536722466
Dataset D1 score on trained D1:  0.07564743400152574

Score on D2 = 0.05607026994154185 |	Diff = 2.7846997001943508 
The Pipeline details: Pipeline(steps=[('dominantencoder', DominantEncoder()),
                ('selectpercentile',
                 SelectPercentile(percentile=80,
                                  score_func=<function f_regression at 0x000001C57A518AF0>)),
                ('recessiveencoder', RecessiveEncoder()),
                ('heterosisencoder', HeterosisEncoder()),
                ('variancethreshold', VarianceThreshold(threshold=0.1)),
                ('linearregression', LinearRegression())])

 Entire dataset(80%) R^2 trained on entire dataset(80%):  0.07158487688457182
Holdout data R^2 trained on entire dataset(80%):  0.08060899536722466
Dataset D1 score on trained D1:  0.0727000508565192

Score on D2 = 0.055760237311928806 |	Diff = 2.964278604326001 
The Pipeline details: Pipeline(steps=[('variancethreshold-1', VarianceThreshold(threshold=0.1)),
                ('underdominanceencoder-1', UnderDominanceEncoder()),
                ('underdominanceencoder-2', UnderDominanceEncoder()),
                ('variancethreshold-2', VarianceThreshold(threshold=0.35)),
                ('underdominanceencoder-3', UnderDominanceEncoder()),
                ('linearregression', LinearRegression())])

 Entire dataset(80%) R^2 trained on entire dataset(80%):  0.06566796021889587
Holdout data R^2 trained on entire dataset(80%):  0.08005480267705078
Dataset D1 score on trained D1:  0.06871185220671006

Score on D2 = 0.053442277407497296 |	Diff = 4.284812095117493 
The Pipeline details: Pipeline(steps=[('selectpercentile',
                 SelectPercentile(percentile=20,
                                  score_func=<function f_regression at 0x000001C57A518AF0>)),
                ('decisiontreeregressor',
                 DecisionTreeRegressor(max_depth=3, min_samples_split=7,
                                       random_state=42))])

 Entire dataset(80%) R^2 trained on entire dataset(80%):  0.05548935754053841
Holdout data R^2 trained on entire dataset(80%):  0.05472147145091899
Dataset D1 score on trained D1:  0.05640897223889385

Score on D2 = 0.05058142421086709 |	Diff = 4.717050873399437 
The Pipeline details: Pipeline(steps=[('selectpercentile',
                 SelectPercentile(score_func=<function f_regression at 0x000001C57A518AF0>)),
                ('decisiontreeregressor',
                 DecisionTreeRegressor(max_depth=3, min_samples_split=7,
                                       random_state=42))])

 Entire dataset(80%) R^2 trained on entire dataset(80%):  0.05073660029199489
Holdout data R^2 trained on entire dataset(80%):  0.056028696973752345
Dataset D1 score on trained D1:  0.0485615805323697

Score on D2 = 0.050309165900203845 |	Diff = 6.1048958428000155 
The Pipeline details: Pipeline(steps=[('selectpercentile',
                 SelectPercentile(score_func=<function f_regression at 0x000001C57A518AF0>)),
                ('overdominanceencoder', OverDominanceEncoder()),
                ('randomforestregressor',
                 RandomForestRegressor(max_features=0.7000000000000001,
                                       min_samples_leaf=19,
                                       min_samples_split=16,
                                       random_state=42))])

 Entire dataset(80%) R^2 trained on entire dataset(80%):  0.05187228640243413
Holdout data R^2 trained on entire dataset(80%):  0.055487025298913695
Dataset D1 score on trained D1:  0.05102909041946957

Score on D2 = 0.026197353061969464 |	Diff = 10.846587410213518 
The Pipeline details: Pipeline(steps=[('underdominanceencoder-1', UnderDominanceEncoder()),
                ('underdominanceencoder-2', UnderDominanceEncoder()),
                ('variancethreshold', VarianceThreshold(threshold=0.35)),
                ('selectpercentile',
                 SelectPercentile(percentile=15,
                                  score_func=<function f_regression at 0x000001C57A518AF0>)),
                ('underdominanceencoder-3', UnderDominanceEncoder()),
                ('linearregression', LinearRegression())])

 Entire dataset(80%) R^2 trained on entire dataset(80%):  0.02685011716373642
Holdout data R^2 trained on entire dataset(80%):  0.04726185633178592
Dataset D1 score on trained D1:  0.02626960134291212
Holdout LR on 80% trained data:  0.07964000550731176
Entire Dataset R^2 using LR:  0.072277129799864
D2 Dataset R^2 value on only LR model trained on D1:  0.05513608912083112
80% Dataset R^2 using LR:  0.06842355970802771

**************************************************************************************
R Random Seed 102 - 9 Interactions
**************************************************************************************


 ----------------------------- 
The autoqtl seed is:  0 


Score on D2 = 0.1482575980685623 |	Diff = 1.0590745866696571 
The Pipeline details: Pipeline(steps=[('underdominanceencoder', UnderDominanceEncoder()),
                ('randomforestregressor',
                 RandomForestRegressor(bootstrap=False,
                                       max_features=0.15000000000000002,
                                       min_samples_split=3, random_state=42))])

 Entire dataset(80%) R^2 trained on entire dataset(80%):  0.9409745479561383
Holdout data R^2 trained on entire dataset(80%):  0.18162417853377344
Dataset D1 score on trained D1:  0.9431233997719585

Score on D2 = 0.14718769452782188 |	Diff = 1.1150601761385122 
The Pipeline details: Pipeline(steps=[('underdominanceencoder', UnderDominanceEncoder()),
                ('randomforestregressor',
                 RandomForestRegressor(bootstrap=False,
                                       max_features=0.15000000000000002,
                                       min_samples_split=5, random_state=42))])

 Entire dataset(80%) R^2 trained on entire dataset(80%):  0.7886548403299029
Holdout data R^2 trained on entire dataset(80%):  0.18440714611877773
Dataset D1 score on trained D1:  0.7940424542431367

Score on D2 = 0.1422822160403876 |	Diff = 1.1272151681739933 
The Pipeline details: Pipeline(steps=[('underdominanceencoder', UnderDominanceEncoder()),
                ('randomforestregressor',
                 RandomForestRegressor(max_features=0.15000000000000002,
                                       min_samples_split=3, random_state=42))])

 Entire dataset(80%) R^2 trained on entire dataset(80%):  0.7606972960760012
Holdout data R^2 trained on entire dataset(80%):  0.18576176665893718
Dataset D1 score on trained D1:  0.7616843587780746

Score on D2 = 0.14194248170912793 |	Diff = 1.162022181419671 
The Pipeline details: Pipeline(steps=[('variancethreshold', VarianceThreshold(threshold=0.05)),
                ('underdominanceencoder', UnderDominanceEncoder()),
                ('recessiveencoder', RecessiveEncoder()),
                ('randomforestregressor',
                 RandomForestRegressor(bootstrap=False,
                                       max_features=0.15000000000000002,
                                       min_samples_split=5, random_state=42))])

 Entire dataset(80%) R^2 trained on entire dataset(80%):  0.6805700342883553
Holdout data R^2 trained on entire dataset(80%):  0.17794073888297757
Dataset D1 score on trained D1:  0.6903991575538717

Score on D2 = 0.1415267715736278 |	Diff = 1.4258487535081503 
The Pipeline details: Pipeline(steps=[('heterosisencoder', HeterosisEncoder()),
                ('featureencodingfrequencyselector',
                 FeatureEncodingFrequencySelector(threshold=0.1)),
                ('randomforestregressor',
                 RandomForestRegressor(max_features=0.3, min_samples_leaf=5,
                                       min_samples_split=4, random_state=42))])

 Entire dataset(80%) R^2 trained on entire dataset(80%):  0.37608000633284566
Holdout data R^2 trained on entire dataset(80%):  0.1927445062361539
Dataset D1 score on trained D1:  0.38346592619237396

Score on D2 = 0.13902414120039053 |	Diff = 1.4700067646847816 
The Pipeline details: Pipeline(steps=[('underdominanceencoder', UnderDominanceEncoder()),
                ('randomforestregressor',
                 RandomForestRegressor(max_features=0.3, min_samples_leaf=7,
                                       min_samples_split=17,
                                       random_state=42))])

 Entire dataset(80%) R^2 trained on entire dataset(80%):  0.3484038441836341
Holdout data R^2 trained on entire dataset(80%):  0.17767751756529604
Dataset D1 score on trained D1:  0.35317640359894586

Score on D2 = 0.13805402765516517 |	Diff = 1.4760003798856498 
The Pipeline details: Pipeline(steps=[('heterosisencoder', HeterosisEncoder()),
                ('featureencodingfrequencyselector',
                 FeatureEncodingFrequencySelector(threshold=0.2)),
                ('variancethreshold', VarianceThreshold(threshold=0.1)),
                ('randomforestregressor',
                 RandomForestRegressor(max_features=0.3, min_samples_leaf=4,
                                       min_samples_split=14,
                                       random_state=42))])

 Entire dataset(80%) R^2 trained on entire dataset(80%):  0.31944991573150394
Holdout data R^2 trained on entire dataset(80%):  0.15932888058208106
Dataset D1 score on trained D1:  0.3487489759638017

Score on D2 = 0.13682792592859194 |	Diff = 1.4810292827787934 
The Pipeline details: Pipeline(steps=[('heterosisencoder', HeterosisEncoder()),
                ('underdominanceencoder', UnderDominanceEncoder()),
                ('variancethreshold', VarianceThreshold(threshold=0.1)),
                ('randomforestregressor',
                 RandomForestRegressor(max_features=0.3, min_samples_leaf=6,
                                       min_samples_split=14,
                                       random_state=42))])

 Entire dataset(80%) R^2 trained on entire dataset(80%):  0.3374695735454811
Holdout data R^2 trained on entire dataset(80%):  0.18377914694521502
Dataset D1 score on trained D1:  0.34467571934567265

Score on D2 = 0.13645946603973835 |	Diff = 1.4950289627801985 
The Pipeline details: Pipeline(steps=[('underdominanceencoder', UnderDominanceEncoder()),
                ('recessiveencoder', RecessiveEncoder()),
                ('variancethreshold', VarianceThreshold()),
                ('randomforestregressor',
                 RandomForestRegressor(max_features=0.3, min_samples_leaf=2,
                                       min_samples_split=17,
                                       random_state=42))])

 Entire dataset(80%) R^2 trained on entire dataset(80%):  0.3305431675184395
Holdout data R^2 trained on entire dataset(80%):  0.18477719026367512
Dataset D1 score on trained D1:  0.3366306579497583

Score on D2 = 0.13554664227249225 |	Diff = 1.5513444114911041 
The Pipeline details: Pipeline(steps=[('heterosisencoder', HeterosisEncoder()),
                ('selectpercentile',
                 SelectPercentile(percentile=95,
                                  score_func=<function f_regression at 0x000001C57A518AF0>)),
                ('featureencodingfrequencyselector-1',
                 FeatureEncodingFrequencySelector(threshold=0.2)),
                ('featureencodingfrequencyselector-2',
                 FeatureEncodingFrequencySelector(threshold=0.1)),
                ('variancethreshold-1', VarianceThreshold(threshold=0.1)),
                ('variancethreshold-2', VarianceThreshold(threshold=0.15)),
                ('randomforestregressor',
                 RandomForestRegressor(max_features=0.3, min_samples_leaf=6,
                                       min_samples_split=14,
                                       random_state=42))])

 Entire dataset(80%) R^2 trained on entire dataset(80%):  0.30154508028161553
Holdout data R^2 trained on entire dataset(80%):  0.1451581542649597
Dataset D1 score on trained D1:  0.30819684706612294

Score on D2 = 0.13547293942337368 |	Diff = 1.5638744682295413 
The Pipeline details: Pipeline(steps=[('heterosisencoder', HeterosisEncoder()),
                ('randomforestregressor',
                 RandomForestRegressor(max_features=0.2, min_samples_leaf=5,
                                       min_samples_split=14,
                                       random_state=42))])

 Entire dataset(80%) R^2 trained on entire dataset(80%):  0.3027772370947508
Holdout data R^2 trained on entire dataset(80%):  0.174929404201839
Dataset D1 score on trained D1:  0.30265606575623816

Score on D2 = 0.1327602988269212 |	Diff = 1.5947509256524717 
The Pipeline details: Pipeline(steps=[('heterosisencoder-1', HeterosisEncoder()),
                ('heterosisencoder-2', HeterosisEncoder()),
                ('underdominanceencoder', UnderDominanceEncoder()),
                ('randomforestregressor',
                 RandomForestRegressor(max_features=0.3, min_samples_leaf=9,
                                       min_samples_split=7, random_state=42))])

 Entire dataset(80%) R^2 trained on entire dataset(80%):  0.28657612772733276
Holdout data R^2 trained on entire dataset(80%):  0.17617013714202667
Dataset D1 score on trained D1:  0.2873670835226392

Score on D2 = 0.13011545823593906 |	Diff = 1.6177408168298482 
The Pipeline details: Pipeline(steps=[('heterosisencoder', HeterosisEncoder()),
                ('randomforestregressor',
                 RandomForestRegressor(max_features=0.4, min_samples_leaf=12,
                                       min_samples_split=11,
                                       random_state=42))])

 Entire dataset(80%) R^2 trained on entire dataset(80%):  0.27488494634511274
Holdout data R^2 trained on entire dataset(80%):  0.1782610127659351
Dataset D1 score on trained D1:  0.27611928108394335

Score on D2 = 0.12936165602451954 |	Diff = 1.649702879986315 
The Pipeline details: Pipeline(steps=[('heterosisencoder-1', HeterosisEncoder()),
                ('heterosisencoder-2', HeterosisEncoder()),
                ('featureencodingfrequencyselector',
                 FeatureEncodingFrequencySelector(threshold=0.15)),
                ('randomforestregressor',
                 RandomForestRegressor(bootstrap=False, max_features=0.3,
                                       min_samples_leaf=16, min_samples_split=7,
                                       random_state=42))])

 Entire dataset(80%) R^2 trained on entire dataset(80%):  0.27077457568881236
Holdout data R^2 trained on entire dataset(80%):  0.15790474224796858
Dataset D1 score on trained D1:  0.26437511682954595

Score on D2 = 0.1281068788522881 |	Diff = 1.7046456502454992 
The Pipeline details: Pipeline(steps=[('heterosisencoder', HeterosisEncoder()),
                ('randomforestregressor',
                 RandomForestRegressor(max_features=0.3, min_samples_leaf=13,
                                       min_samples_split=17,
                                       random_state=42))])

 Entire dataset(80%) R^2 trained on entire dataset(80%):  0.24814276930947687
Holdout data R^2 trained on entire dataset(80%):  0.17082542172543302
Dataset D1 score on trained D1:  0.24653737303534096

Score on D2 = 0.1278617829100881 |	Diff = 1.7069267997534 
The Pipeline details: Pipeline(steps=[('heterosisencoder', HeterosisEncoder()),
                ('recessiveencoder', RecessiveEncoder()),
                ('underdominanceencoder', UnderDominanceEncoder()),
                ('randomforestregressor',
                 RandomForestRegressor(max_features=0.3, min_samples_leaf=13,
                                       min_samples_split=17,
                                       random_state=42))])

 Entire dataset(80%) R^2 trained on entire dataset(80%):  0.2463964831572697
Holdout data R^2 trained on entire dataset(80%):  0.1680026353721833
Dataset D1 score on trained D1:  0.2456604595251617

Score on D2 = 0.1259997596842536 |	Diff = 1.708730577476357 
The Pipeline details: Pipeline(steps=[('overdominanceencoder', OverDominanceEncoder()),
                ('dominantencoder', DominantEncoder()),
                ('randomforestregressor',
                 RandomForestRegressor(max_features=0.2, min_samples_leaf=9,
                                       min_samples_split=15,
                                       random_state=42))])

 Entire dataset(80%) R^2 trained on entire dataset(80%):  0.24968454257903772
Holdout data R^2 trained on entire dataset(80%):  0.1616161234012259
Dataset D1 score on trained D1:  0.24330181871570722

Score on D2 = 0.12513464924716655 |	Diff = 1.715178693793173 
The Pipeline details: Pipeline(steps=[('heterosisencoder', HeterosisEncoder()),
                ('randomforestregressor',
                 RandomForestRegressor(max_features=0.4, min_samples_leaf=16,
                                       min_samples_split=14,
                                       random_state=42))])

 Entire dataset(80%) R^2 trained on entire dataset(80%):  0.2448997016043799
Holdout data R^2 trained on entire dataset(80%):  0.17320215389808125
Dataset D1 score on trained D1:  0.2406826690809316

Score on D2 = 0.12470625075322095 |	Diff = 1.7277444857188047 
The Pipeline details: Pipeline(steps=[('heterosisencoder', HeterosisEncoder()),
                ('featureencodingfrequencyselector',
                 FeatureEncodingFrequencySelector(threshold=0.2)),
                ('randomforestregressor',
                 RandomForestRegressor(max_features=0.45, min_samples_leaf=15,
                                       min_samples_split=4, random_state=42))])

 Entire dataset(80%) R^2 trained on entire dataset(80%):  0.23897058419483208
Holdout data R^2 trained on entire dataset(80%):  0.14080978510506803
Dataset D1 score on trained D1:  0.23692926716737317

Score on D2 = 0.12441727295646199 |	Diff = 1.8023738588859886 
The Pipeline details: Pipeline(steps=[('heterosisencoder', HeterosisEncoder()),
                ('underdominanceencoder', UnderDominanceEncoder()),
                ('randomforestregressor',
                 RandomForestRegressor(max_features=0.3, min_samples_leaf=17,
                                       min_samples_split=7, random_state=42))])

 Entire dataset(80%) R^2 trained on entire dataset(80%):  0.2226292966373309
Holdout data R^2 trained on entire dataset(80%):  0.16805605882124497
Dataset D1 score on trained D1:  0.21917627547825913

Score on D2 = 0.122864369452928 |	Diff = 1.8229164294787863 
The Pipeline details: Pipeline(steps=[('heterosisencoder', HeterosisEncoder()),
                ('featureencodingfrequencyselector',
                 FeatureEncodingFrequencySelector(threshold=0.2)),
                ('randomforestregressor',
                 RandomForestRegressor(max_features=0.3, min_samples_leaf=16,
                                       min_samples_split=14,
                                       random_state=42))])

 Entire dataset(80%) R^2 trained on entire dataset(80%):  0.20623135873245801
Holdout data R^2 trained on entire dataset(80%):  0.14046102608429634
Dataset D1 score on trained D1:  0.21342364997130792

Score on D2 = 0.12037303522150689 |	Diff = 1.8508919947819973 
The Pipeline details: Pipeline(steps=[('heterosisencoder', HeterosisEncoder()),
                ('randomforestregressor',
                 RandomForestRegressor(max_features=0.3, min_samples_leaf=19,
                                       min_samples_split=17,
                                       random_state=42))])

 Entire dataset(80%) R^2 trained on entire dataset(80%):  0.21382956397654507
Holdout data R^2 trained on entire dataset(80%):  0.16329169169409075
Dataset D1 score on trained D1:  0.20558011701820555

Score on D2 = 0.11620452662175296 |	Diff = 1.9048969177596229 
The Pipeline details: Pipeline(steps=[('heterosisencoder', HeterosisEncoder()),
                ('featureencodingfrequencyselector',
                 FeatureEncodingFrequencySelector(threshold=0.15)),
                ('randomforestregressor',
                 RandomForestRegressor(max_features=0.3, min_samples_leaf=20,
                                       min_samples_split=14,
                                       random_state=42))])

 Entire dataset(80%) R^2 trained on entire dataset(80%):  0.20447330510522166
Holdout data R^2 trained on entire dataset(80%):  0.14772695314877227
Dataset D1 score on trained D1:  0.19215213173811785

Score on D2 = 0.10756659623944087 |	Diff = 1.9950411993133474 
The Pipeline details: Pipeline(steps=[('variancethreshold', VarianceThreshold(threshold=0.15)),
                ('heterosisencoder', HeterosisEncoder()),
                ('randomforestregressor',
                 RandomForestRegressor(max_features=0.2, min_samples_leaf=19,
                                       min_samples_split=14,
                                       random_state=42))])

 Entire dataset(80%) R^2 trained on entire dataset(80%):  0.18418427142976745
Holdout data R^2 trained on entire dataset(80%):  0.13868670427372953
Dataset D1 score on trained D1:  0.17069030760197101

Score on D2 = 0.10521629906241048 |	Diff = 2.007671390672876 
The Pipeline details: Pipeline(steps=[('variancethreshold', VarianceThreshold(threshold=0.15)),
                ('heterosisencoder', HeterosisEncoder()),
                ('randomforestregressor',
                 RandomForestRegressor(max_features=0.2, min_samples_leaf=20,
                                       min_samples_split=14,
                                       random_state=42))])

 Entire dataset(80%) R^2 trained on entire dataset(80%):  0.18116663574082947
Holdout data R^2 trained on entire dataset(80%):  0.13337845454176334
Dataset D1 score on trained D1:  0.1667665005069967

Score on D2 = 0.09968639355187814 |	Diff = 2.0181259878959934 
The Pipeline details: Pipeline(steps=[('heterosisencoder', HeterosisEncoder()),
                ('featureencodingfrequencyselector',
                 FeatureEncodingFrequencySelector(threshold=0.3)),
                ('randomforestregressor',
                 RandomForestRegressor(max_features=0.2, min_samples_leaf=20,
                                       min_samples_split=14,
                                       random_state=42))])

 Entire dataset(80%) R^2 trained on entire dataset(80%):  0.1747352063230191
Holdout data R^2 trained on entire dataset(80%):  0.12844936101338078
Dataset D1 score on trained D1:  0.1599710652554046

Score on D2 = 0.09686412213842477 |	Diff = 2.1236769128954163 
The Pipeline details: Pipeline(steps=[('variancethreshold', VarianceThreshold(threshold=0.15)),
                ('heterosisencoder', HeterosisEncoder()),
                ('underdominanceencoder', UnderDominanceEncoder()),
                ('randomforestregressor',
                 RandomForestRegressor(max_features=0.15000000000000002,
                                       min_samples_leaf=19,
                                       min_samples_split=14,
                                       random_state=42))])

 Entire dataset(80%) R^2 trained on entire dataset(80%):  0.16005718748868936
Holdout data R^2 trained on entire dataset(80%):  0.12181626497254461
Dataset D1 score on trained D1:  0.14602800973406005

Score on D2 = 0.09368824406812015 |	Diff = 2.1238376716425735 
The Pipeline details: Pipeline(steps=[('variancethreshold', VarianceThreshold(threshold=0.15)),
                ('heterosisencoder', HeterosisEncoder()),
                ('randomforestregressor',
                 RandomForestRegressor(max_features=0.15000000000000002,
                                       min_samples_leaf=20,
                                       min_samples_split=14,
                                       random_state=42))])

 Entire dataset(80%) R^2 trained on entire dataset(80%):  0.15783549433751065
Holdout data R^2 trained on entire dataset(80%):  0.1226282097084741
Dataset D1 score on trained D1:  0.14283724798828668

Score on D2 = 0.09286269394348834 |	Diff = 2.1301142644626143 
The Pipeline details: Pipeline(steps=[('variancethreshold-1', VarianceThreshold(threshold=0.25)),
                ('variancethreshold-2', VarianceThreshold(threshold=0.15)),
                ('heterosisencoder-1', HeterosisEncoder()),
                ('heterosisencoder-2', HeterosisEncoder()),
                ('randomforestregressor',
                 RandomForestRegressor(max_features=0.15000000000000002,
                                       min_samples_leaf=20,
                                       min_samples_split=14,
                                       random_state=42))])

 Entire dataset(80%) R^2 trained on entire dataset(80%):  0.15525204429219985
Holdout data R^2 trained on entire dataset(80%):  0.11806913942840702
Dataset D1 score on trained D1:  0.14143496359219065

Score on D2 = 0.08649205726743736 |	Diff = 2.13368942035133 
The Pipeline details: Pipeline(steps=[('variancethreshold', VarianceThreshold(threshold=0.3)),
                ('overdominanceencoder', OverDominanceEncoder()),
                ('dominantencoder', DominantEncoder()),
                ('randomforestregressor',
                 RandomForestRegressor(max_features=0.05, min_samples_leaf=16,
                                       min_samples_split=14,
                                       random_state=42))])

 Entire dataset(80%) R^2 trained on entire dataset(80%):  0.14831877701990415
Holdout data R^2 trained on entire dataset(80%):  0.10935668027105883
Dataset D1 score on trained D1:  0.1347395983636024

Score on D2 = 0.08310345871967628 |	Diff = 2.1615086095354634 
The Pipeline details: Pipeline(steps=[('variancethreshold-1', VarianceThreshold(threshold=0.3)),
                ('overdominanceencoder', OverDominanceEncoder()),
                ('variancethreshold-2', VarianceThreshold(threshold=0.1)),
                ('selectpercentile',
                 SelectPercentile(percentile=90,
                                  score_func=<function f_regression at 0x000001C57A518AF0>)),
                ('dominantencoder', DominantEncoder()),
                ('randomforestregressor',
                 RandomForestRegressor(max_features=0.05, min_samples_leaf=16,
                                       min_samples_split=14,
                                       random_state=42))])

 Entire dataset(80%) R^2 trained on entire dataset(80%):  0.14487647284729
Holdout data R^2 trained on entire dataset(80%):  0.1021641382044175
Dataset D1 score on trained D1:  0.12891470651371384

Score on D2 = 0.08204126826469627 |	Diff = 2.219905582413545 
The Pipeline details: Pipeline(steps=[('heterosisencoder', HeterosisEncoder()),
                ('randomforestregressor',
                 RandomForestRegressor(max_features=0.05, min_samples_leaf=18,
                                       min_samples_split=14,
                                       random_state=42))])

 Entire dataset(80%) R^2 trained on entire dataset(80%):  0.13598516542659822
Holdout data R^2 trained on entire dataset(80%):  0.10647810592501761
Dataset D1 score on trained D1:  0.12321895892379264

Score on D2 = 0.07998346423723712 |	Diff = 2.263106414237884 
The Pipeline details: Pipeline(steps=[('heterosisencoder', HeterosisEncoder()),
                ('randomforestregressor',
                 RandomForestRegressor(max_features=0.1, min_samples_leaf=19,
                                       random_state=42))])

 Entire dataset(80%) R^2 trained on entire dataset(80%):  0.13319382020720572
Holdout data R^2 trained on entire dataset(80%):  0.10441280346856008
Dataset D1 score on trained D1:  0.11810585229793724

Score on D2 = 0.0784050467061903 |	Diff = 2.2910029091274664 
The Pipeline details: Pipeline(steps=[('heterosisencoder', HeterosisEncoder()),
                ('randomforestregressor',
                 RandomForestRegressor(max_features=0.05, min_samples_leaf=20,
                                       min_samples_split=14,
                                       random_state=42))])

 Entire dataset(80%) R^2 trained on entire dataset(80%):  0.12859993422405325
Holdout data R^2 trained on entire dataset(80%):  0.10212103587794663
Dataset D1 score on trained D1:  0.11470427877335754

Score on D2 = 0.07255373755464511 |	Diff = 2.292489242705963 
The Pipeline details: Pipeline(steps=[('variancethreshold', VarianceThreshold(threshold=0.15)),
                ('heterosisencoder', HeterosisEncoder()),
                ('randomforestregressor',
                 RandomForestRegressor(max_features=0.05, min_samples_leaf=20,
                                       min_samples_split=14,
                                       random_state=42))])

 Entire dataset(80%) R^2 trained on entire dataset(80%):  0.13493913658668522
Holdout data R^2 trained on entire dataset(80%):  0.10503319690196844
Dataset D1 score on trained D1:  0.10875892282095356

Score on D2 = 0.06412267384481529 |	Diff = 2.311967276305756 
The Pipeline details: Pipeline(steps=[('variancethreshold', VarianceThreshold(threshold=0.15)),
                ('randomforestregressor',
                 RandomForestRegressor(max_features=0.1, min_samples_leaf=20,
                                       min_samples_split=14,
                                       random_state=42))])

 Entire dataset(80%) R^2 trained on entire dataset(80%):  0.11477413063422204
Holdout data R^2 trained on entire dataset(80%):  0.08848322271605469
Dataset D1 score on trained D1:  0.09912309489877702

Score on D2 = 0.0634153424747782 |	Diff = 2.58952392328724 
The Pipeline details: Pipeline(steps=[('variancethreshold', VarianceThreshold(threshold=0.15)),
                ('heterosisencoder', HeterosisEncoder()),
                ('decisiontreeregressor',
                 DecisionTreeRegressor(max_depth=3, min_samples_leaf=7,
                                       min_samples_split=20,
                                       random_state=42))])

 Entire dataset(80%) R^2 trained on entire dataset(80%):  0.07854465530350851
Holdout data R^2 trained on entire dataset(80%):  0.08731406388209151
Dataset D1 score on trained D1:  0.0856546002927131

Score on D2 = 0.06014477630227277 |	Diff = 2.9868309872272696 
The Pipeline details: Pipeline(steps=[('dominantencoder', DominantEncoder()),
                ('heterosisencoder', HeterosisEncoder()),
                ('selectpercentile',
                 SelectPercentile(percentile=85,
                                  score_func=<function f_regression at 0x000001C57A518AF0>)),
                ('underdominanceencoder', UnderDominanceEncoder()),
                ('linearregression', LinearRegression())])

 Entire dataset(80%) R^2 trained on entire dataset(80%):  0.07017825254978427
Holdout data R^2 trained on entire dataset(80%):  0.07329004336012201
Dataset D1 score on trained D1:  0.07270962914921797

Score on D2 = 0.05981362010575375 |	Diff = 3.164699412321187 
The Pipeline details: Pipeline(steps=[('overdominanceencoder', OverDominanceEncoder()),
                ('selectpercentile',
                 SelectPercentile(percentile=95,
                                  score_func=<function f_regression at 0x000001C57A518AF0>)),
                ('variancethreshold', VarianceThreshold(threshold=0.25)),
                ('underdominanceencoder', UnderDominanceEncoder()),
                ('dominantencoder', DominantEncoder()),
                ('linearregression', LinearRegression())])

 Entire dataset(80%) R^2 trained on entire dataset(80%):  0.06955923607987213
Holdout data R^2 trained on entire dataset(80%):  0.07272613721789756
Dataset D1 score on trained D1:  0.06978304565395421

Score on D2 = 0.05751813021992436 |	Diff = 3.2423389414110977 
The Pipeline details: Pipeline(steps=[('selectpercentile',
                 SelectPercentile(percentile=25,
                                  score_func=<function f_regression at 0x000001C57A518AF0>)),
                ('decisiontreeregressor',
                 DecisionTreeRegressor(max_depth=4, min_samples_leaf=18,
                                       min_samples_split=19,
                                       random_state=42))])

 Entire dataset(80%) R^2 trained on entire dataset(80%):  0.06362785846512209
Holdout data R^2 trained on entire dataset(80%):  0.06131385798012945
Dataset D1 score on trained D1:  0.06656641687168507

Score on D2 = 0.05561658471238995 |	Diff = 3.313535946910379 
The Pipeline details: Pipeline(steps=[('overdominanceencoder', OverDominanceEncoder()),
                ('selectpercentile',
                 SelectPercentile(percentile=95,
                                  score_func=<function f_regression at 0x000001C57A518AF0>)),
                ('variancethreshold', VarianceThreshold(threshold=0.25)),
                ('underdominanceencoder', UnderDominanceEncoder()),
                ('linearregression', LinearRegression())])

 Entire dataset(80%) R^2 trained on entire dataset(80%):  0.06312456780671438
Holdout data R^2 trained on entire dataset(80%):  0.06995299073699246
Dataset D1 score on trained D1:  0.06391190682096648

Score on D2 = 0.055118635262895066 |	Diff = 4.944725807639841 
The Pipeline details: Pipeline(steps=[('overdominanceencoder', OverDominanceEncoder()),
                ('selectpercentile-1',
                 SelectPercentile(percentile=75,
                                  score_func=<function f_regression at 0x000001C57A518AF0>)),
                ('selectpercentile-2',
                 SelectPercentile(percentile=35,
                                  score_func=<function f_regression at 0x000001C57A518AF0>)),
                ('variancethreshold', VarianceThreshold(threshold=0.35)),
                ('linearregression', LinearRegression())])

 Entire dataset(80%) R^2 trained on entire dataset(80%):  0.0572321705470058
Holdout data R^2 trained on entire dataset(80%):  0.05975266678117619
Dataset D1 score on trained D1:  0.05679138566397013

Score on D2 = 0.05328801668798233 |	Diff = 6.07716511033847 
The Pipeline details: Pipeline(steps=[('variancethreshold-1', VarianceThreshold(threshold=0.35)),
                ('overdominanceencoder', OverDominanceEncoder()),
                ('selectpercentile',
                 SelectPercentile(percentile=85,
                                  score_func=<function f_regression at 0x000001C57A518AF0>)),
                ('underdominanceencoder', UnderDominanceEncoder()),
                ('variancethreshold-2', VarianceThreshold(threshold=0.35)),
                ('linearregression', LinearRegression())])

 Entire dataset(80%) R^2 trained on entire dataset(80%):  0.05578987982489014
Holdout data R^2 trained on entire dataset(80%):  0.06761332056661451
Dataset D1 score on trained D1:  0.052554861593629654

Score on D2 = 0.04788862388847914 |	Diff = 6.692244269989195 
The Pipeline details: Pipeline(steps=[('overdominanceencoder', OverDominanceEncoder()),
                ('selectpercentile',
                 SelectPercentile(percentile=20,
                                  score_func=<function f_regression at 0x000001C57A518AF0>)),
                ('underdominanceencoder', UnderDominanceEncoder()),
                ('dominantencoder', DominantEncoder()),
                ('linearregression', LinearRegression())])

 Entire dataset(80%) R^2 trained on entire dataset(80%):  0.04599385347283724
Holdout data R^2 trained on entire dataset(80%):  0.05011130769845018
Dataset D1 score on trained D1:  0.04739006913443844

Score on D2 = 0.03652599267113199 |	Diff = 9.00594729290671 
The Pipeline details: Pipeline(steps=[('selectpercentile-1',
                 SelectPercentile(percentile=20,
                                  score_func=<function f_regression at 0x000001C57A518AF0>)),
                ('heterosisencoder', HeterosisEncoder()),
                ('featureencodingfrequencyselector',
                 FeatureEncodingFrequencySelector(threshold=0.1)),
                ('selectpercentile-2',
                 SelectPercentile(percentile=65,
                                  score_func=<function f_regression at 0x000001C57A518AF0>)),
                ('randomforestregressor',
                 RandomForestRegressor(max_features=0.3, min_samples_leaf=16,
                                       min_samples_split=7, random_state=42))])

 Entire dataset(80%) R^2 trained on entire dataset(80%):  0.03916766472154509
Holdout data R^2 trained on entire dataset(80%):  0.036483037642804694
Dataset D1 score on trained D1:  0.03667800625437334
Holdout LR on 80% trained data:  0.07160428027472909
Entire Dataset R^2 using LR:  0.0691467962311515
D2 Dataset R^2 value on only LR model trained on D1:  0.05564129072868307
80% Dataset R^2 using LR:  0.0663818596185981

**************************************************************************************
R Random Seed 103 - 1 Interactions
**************************************************************************************

-------------     autoQTL output     -------------

autoQTL parameters:
	population size = 100
	offspring size = None
	generations = 25
	mutation rate = 0.9
	crossover rate = 0.1
	random state =  42

*************************************************
Evolution History:
             Best D2 score   Best diff score
     Gen 1         0.11447           7.71001

*************************************************
Multiple Linear Regression:
     D2 Dataset R^2 trained on D1:                      0.11024
     D1+D2 Dataset (80%) R^2 trained on D1+D2 (80%):    0.12402
     Holdout (20%) R^2 trained on D1+D2 (80%):          0.15108
     D1 Dataset R^2 trained on D1:                      0.12754
     Entire Dataset (100%) R^2:                         0.13072

*************************************************
Final Pareto Front Statistics:

4 pipelines on the final Pareto front

                  Number Percent
--------------------------------
LinearRegression       3     75%
 MachineLearning       1     25%
--------------------------------
    RandomForest       0      0%
    DecisionTree       1     25%
--------------------------------
 AdditiveEncoder       2     50%
  3-LevelEncoder       2     50%
  2-LevelEncoder       0      0%

Range of score on D2:         (0.03257, 0.11447)
Range of score on D1-D2 diff: (4.14746, 7.71001)

*************************************************
Final Pareto Front:

Pipeline #1: 
Score on D2: 0.11447072856821183 |	D1-D2 diff: 4.147463336782234
 
     1. VarianceThreshold(threshold=0.25),
     2. LinearRegression()

	Entire dataset(80%) R^2 trained on entire dataset(80%):  0.1202780263562031
	Holdout data R^2 trained on entire dataset(80%):  0.14715768275522478
	Dataset D1 R^2 on trained D1:  0.11785036340143529

-------------------------------------------------
Pipeline #2: 
Score on D2: 0.1120916266374723 |	D1-D2 diff: 6.707159635695829
 
     1. VarianceThreshold(threshold=0.35),
     2. LinearRegression()

	Entire dataset(80%) R^2 trained on entire dataset(80%):  0.11530963665224803
	Holdout data R^2 trained on entire dataset(80%):  0.13976344797944884
	Dataset D1 R^2 on trained D1:  0.1115974918519288

-------------------------------------------------
Pipeline #3: 
Score on D2: 0.05547281157698547 |	D1-D2 diff: 7.641083035505554
 
     1. UnderDominanceEncoder(),
     2. DecisionTreeRegressor(max_depth=2, min_samples_leaf=5,
                              min_samples_split=8, random_state=42)

	Entire dataset(80%) R^2 trained on entire dataset(80%):  0.060627364156861874
	Holdout data R^2 trained on entire dataset(80%):  0.08860277390963966
	Dataset D1 R^2 on trained D1:  0.05517946547388852

-------------------------------------------------
Pipeline #4: 
Score on D2: 0.032574685478596876 |	D1-D2 diff: 7.710009299845574
 
     1. UnderDominanceEncoder(),
     2. SelectPercentile(percentile=15),
     3. LinearRegression()

	Entire dataset(80%) R^2 trained on entire dataset(80%):  0.03657338627581741
	Holdout data R^2 trained on entire dataset(80%):  0.0655650740971111
	Dataset D1 R^2 on trained D1:  0.03285768154073598

-------------------------------------------------

**************************************************************************************
R Random Seed 103 - 2 Interactions
**************************************************************************************

-------------     autoQTL output     -------------

autoQTL parameters:
	population size = 100
	offspring size = None
	generations = 25
	mutation rate = 0.9
	crossover rate = 0.1
	random state =  42

*************************************************
Evolution History:
             Best D2 score   Best diff score
     Gen 1         0.13852           9.86276
     Gen 2         0.13852           9.86276
     Gen 3         0.13852           9.86276
     Gen 4         0.13861           9.86276
     Gen 5         0.14076           9.86276
     Gen 6         0.14283           9.86276
     Gen 7         0.14283           9.86276

*************************************************
Multiple Linear Regression:
     D2 Dataset R^2 trained on D1:                      0.13275
     D1+D2 Dataset (80%) R^2 trained on D1+D2 (80%):    0.14729
     Holdout (20%) R^2 trained on D1+D2 (80%):          0.16233
     D1 Dataset R^2 trained on D1:                      0.15117
     Entire Dataset (100%) R^2:                         0.15163

*************************************************
Final Pareto Front Statistics:

6 pipelines on the final Pareto front

                  Number Percent
--------------------------------
LinearRegression       3     50%
 MachineLearning       3     50%
--------------------------------
    RandomForest       3     50%
    DecisionTree       0      0%
--------------------------------
 AdditiveEncoder       6    100%
  3-LevelEncoder       0      0%
  2-LevelEncoder       0      0%

Range of score on D2:         (0.12628, 0.14283)
Range of score on D1-D2 diff: (1.45846, 9.86276)

*************************************************
Final Pareto Front:

Pipeline #1: 
Score on D2: 0.14282744071827436 |	D1-D2 diff: 1.4584568344147166
 
     1. VarianceThreshold(threshold=0.3),
     2. RandomForestRegressor(max_features=0.45, min_samples_leaf=6,
                              min_samples_split=14,
                              random_state=42)

	Entire dataset(80%) R^2 trained on entire dataset(80%):  0.3651930937572999
	Holdout data R^2 trained on entire dataset(80%):  0.14677249453403585
	Dataset D1 R^2 on trained D1:  0.36384444100550284

-------------------------------------------------
Pipeline #2: 
Score on D2: 0.14063554000210965 |	D1-D2 diff: 1.648038853524857
 
     1. VarianceThreshold(threshold=0.15),
     2. RandomForestRegressor(max_features=0.4, min_samples_leaf=11,
                              min_samples_split=5, random_state=42)

	Entire dataset(80%) R^2 trained on entire dataset(80%):  0.2794984827762982
	Holdout data R^2 trained on entire dataset(80%):  0.14816613467549777
	Dataset D1 R^2 on trained D1:  0.2761951201373589

-------------------------------------------------
Pipeline #3: 
Score on D2: 0.13851872265505982 |	D1-D2 diff: 1.7692503224568583
 
     1. VarianceThreshold(threshold=0.25),
     2. RandomForestRegressor(max_features=0.45, min_samples_leaf=16,
                              min_samples_split=14,
                              random_state=42)

	Entire dataset(80%) R^2 trained on entire dataset(80%):  0.24544061634956726
	Holdout data R^2 trained on entire dataset(80%):  0.14878161134637424
	Dataset D1 R^2 on trained D1:  0.24057573871191773

-------------------------------------------------
Pipeline #4: 
Score on D2: 0.1369376159471054 |	D1-D2 diff: 3.6237622767661146
 
     1. VarianceThreshold(threshold=0.25),
     2. LinearRegression()

	Entire dataset(80%) R^2 trained on entire dataset(80%):  0.14421440016317455
	Holdout data R^2 trained on entire dataset(80%):  0.15833800884413785
	Dataset D1 R^2 on trained D1:  0.14273672400462856

-------------------------------------------------
Pipeline #5: 
Score on D2: 0.13515619374347432 |	D1-D2 diff: 5.798617732154675
 
     1. VarianceThreshold(threshold=0.35),
     2. LinearRegression()

	Entire dataset(80%) R^2 trained on entire dataset(80%):  0.13943899463368514
	Holdout data R^2 trained on entire dataset(80%):  0.1512031850873502
	Dataset D1 R^2 on trained D1:  0.13604070239033283

-------------------------------------------------
Pipeline #6: 
Score on D2: 0.12628029047815648 |	D1-D2 diff: 9.862762935318507
 
     1. SelectPercentile(percentile=50),
     2. LinearRegression()

	Entire dataset(80%) R^2 trained on entire dataset(80%):  0.13031323706735698
	Holdout data R^2 trained on entire dataset(80%):  0.13967399220639154
	Dataset D1 R^2 on trained D1:  0.12638597359724735

-------------------------------------------------

**************************************************************************************
R Random Seed 103 - 3 Interactions
**************************************************************************************

-------------     autoQTL output     -------------

autoQTL parameters:
	population size = 100
	offspring size = None
	generations = 25
	mutation rate = 0.9
	crossover rate = 0.1
	random state =  42

*************************************************
Evolution History:
             Best D2 score   Best diff score
     Gen 1         0.13213           5.26404
     Gen 2         0.13213           7.89590
     Gen 3         0.13482           7.89590
     Gen 4         0.13484           7.89590
     Gen 5         0.13484           7.89590
     Gen 6         0.13505           7.89590
     Gen 7         0.13505           7.89590

*************************************************
Multiple Linear Regression:
     D2 Dataset R^2 trained on D1:                      0.12413
     D1+D2 Dataset (80%) R^2 trained on D1+D2 (80%):    0.14110
     Holdout (20%) R^2 trained on D1+D2 (80%):          0.16025
     D1 Dataset R^2 trained on D1:                      0.14753
     Entire Dataset (100%) R^2:                         0.14622

*************************************************
Final Pareto Front Statistics:

8 pipelines on the final Pareto front

                  Number Percent
--------------------------------
LinearRegression       5     62%
 MachineLearning       3     38%
--------------------------------
    RandomForest       3     38%
    DecisionTree       0      0%
--------------------------------
 AdditiveEncoder       6     75%
  3-LevelEncoder       1     12%
  2-LevelEncoder       1     12%

Range of score on D2:         (-0.00026, 0.13505)
Range of score on D1-D2 diff: (1.76914, 7.89590)

*************************************************
Final Pareto Front:

Pipeline #1: 
Score on D2: 0.13505159227194807 |	D1-D2 diff: 1.7691400953796237
 
     1. VarianceThreshold(threshold=0.3),
     2. RandomForestRegressor(max_features=0.55, min_samples_leaf=15,
                              min_samples_split=12,
                              random_state=42)

	Entire dataset(80%) R^2 trained on entire dataset(80%):  0.24612633709024723
	Holdout data R^2 trained on entire dataset(80%):  0.14034658942790423
	Dataset D1 R^2 on trained D1:  0.23713404554096817

-------------------------------------------------
Pipeline #2: 
Score on D2: 0.13434151545355255 |	D1-D2 diff: 1.7995517718011382
 
     1. VarianceThreshold(threshold=0.3),
     2. RandomForestRegressor(max_features=0.55, min_samples_leaf=16,
                              min_samples_split=12,
                              random_state=42)

	Entire dataset(80%) R^2 trained on entire dataset(80%):  0.2396946558707741
	Holdout data R^2 trained on entire dataset(80%):  0.14084649306509978
	Dataset D1 R^2 on trained D1:  0.22969632827373188

-------------------------------------------------
Pipeline #3: 
Score on D2: 0.1314059206785162 |	D1-D2 diff: 1.8094831337047521
 
     1. VarianceThreshold(threshold=0.35),
     2. RandomForestRegressor(max_features=0.45, min_samples_leaf=16,
                              min_samples_split=8, random_state=42)

	Entire dataset(80%) R^2 trained on entire dataset(80%):  0.2334999775130986
	Holdout data R^2 trained on entire dataset(80%):  0.1437038486933354
	Dataset D1 R^2 on trained D1:  0.22468448271750185

-------------------------------------------------
Pipeline #4: 
Score on D2: 0.1295064963761855 |	D1-D2 diff: 5.264042870321311
 
     1. VarianceThreshold(threshold=0.35),
     2. LinearRegression()

	Entire dataset(80%) R^2 trained on entire dataset(80%):  0.1340190444471845
	Holdout data R^2 trained on entire dataset(80%):  0.15058258450246698
	Dataset D1 R^2 on trained D1:  0.1308088302296525

-------------------------------------------------
Pipeline #5: 
Score on D2: 0.12543847467508196 |	D1-D2 diff: 6.9324587248459055
 
     1. SelectPercentile(percentile=70),
     2. VarianceThreshold(threshold=0.15),
     3. SelectPercentile(percentile=90),
     4. LinearRegression()

	Entire dataset(80%) R^2 trained on entire dataset(80%):  0.12866973303591078
	Holdout data R^2 trained on entire dataset(80%):  0.14261656212798757
	Dataset D1 R^2 on trained D1:  0.12587143772073806

-------------------------------------------------
Pipeline #6: 
Score on D2: 0.12060976364583931 |	D1-D2 diff: 7.0719122781660015
 
     1. SelectPercentile(percentile=45),
     2. LinearRegression()

	Entire dataset(80%) R^2 trained on entire dataset(80%):  0.12436847937139461
	Holdout data R^2 trained on entire dataset(80%):  0.14049641647460398
	Dataset D1 R^2 on trained D1:  0.12020995466971429

-------------------------------------------------
Pipeline #7: 
Score on D2: 0.057049576566178595 |	D1-D2 diff: 7.201569686616866
 
     1. SelectPercentile(percentile=25),
     2. UnderDominanceEncoder(),
     3. LinearRegression()

	Entire dataset(80%) R^2 trained on entire dataset(80%):  0.05532059265088518
	Holdout data R^2 trained on entire dataset(80%):  0.07676958913118992
	Dataset D1 R^2 on trained D1:  0.05742136110910567

-------------------------------------------------
Pipeline #8: 
Score on D2: -0.000257273102276967 |	D1-D2 diff: 7.895895722140984
 
     1. RecessiveEncoder(),
     2. DominantEncoder(),
     3. LinearRegression()

	Entire dataset(80%) R^2 trained on entire dataset(80%):  0.0
	Holdout data R^2 trained on entire dataset(80%):  -0.004656297894350514
	Dataset D1 R^2 on trained D1:  0.0

-------------------------------------------------

**************************************************************************************
R Random Seed 103 - 4 Interactions
**************************************************************************************

-------------     autoQTL output     -------------

autoQTL parameters:
	population size = 100
	offspring size = None
	generations = 25
	mutation rate = 0.9
	crossover rate = 0.1
	random state =  42

*************************************************
Evolution History:
             Best D2 score   Best diff score
     Gen 1         0.17461          10.19347
     Gen 2         0.17461          10.19347
     Gen 3         0.17461          10.19347

*************************************************
Multiple Linear Regression:
     D2 Dataset R^2 trained on D1:                      0.17106
     D1+D2 Dataset (80%) R^2 trained on D1+D2 (80%):    0.17936
     Holdout (20%) R^2 trained on D1+D2 (80%):          0.20966
     D1 Dataset R^2 trained on D1:                      0.17883
     Entire Dataset (100%) R^2:                         0.18668

*************************************************
Final Pareto Front Statistics:

1 pipelines on the final Pareto front

                  Number Percent
--------------------------------
LinearRegression       1    100%
 MachineLearning       0      0%
--------------------------------
    RandomForest       0      0%
    DecisionTree       0      0%
--------------------------------
 AdditiveEncoder       1    100%
  3-LevelEncoder       0      0%
  2-LevelEncoder       0      0%

Range of score on D2:         (0.17461, 0.17461)
Range of score on D1-D2 diff: (10.19347, 10.19347)

*************************************************
Final Pareto Front:

Pipeline #1: 
Score on D2: 0.17460794494771348 |	D1-D2 diff: 10.193467670951025
 
     1. SelectPercentile(percentile=75),
     2. LinearRegression()

	Entire dataset(80%) R^2 trained on entire dataset(80%):  0.17760718375253903
	Holdout data R^2 trained on entire dataset(80%):  0.20883176606454146
	Dataset D1 R^2 on trained D1:  0.17470056653097832

-------------------------------------------------

**************************************************************************************
R Random Seed 103 - 5 Interactions
**************************************************************************************

-------------     autoQTL output     -------------

autoQTL parameters:
	population size = 100
	offspring size = None
	generations = 25
	mutation rate = 0.9
	crossover rate = 0.1
	random state =  42

*************************************************
Evolution History:
             Best D2 score   Best diff score
     Gen 1         0.19889           7.46294
     Gen 2         0.19889           7.89590
     Gen 3         0.19889          11.26533

*************************************************
Multiple Linear Regression:
     D2 Dataset R^2 trained on D1:                      0.19511
     D1+D2 Dataset (80%) R^2 trained on D1+D2 (80%):    0.19665
     Holdout (20%) R^2 trained on D1+D2 (80%):          0.21684
     D1 Dataset R^2 trained on D1:                      0.18922
     Entire Dataset (100%) R^2:                         0.20196

*************************************************
Final Pareto Front Statistics:

11 pipelines on the final Pareto front

                  Number Percent
--------------------------------
LinearRegression      11    100%
 MachineLearning       0      0%
--------------------------------
    RandomForest       0      0%
    DecisionTree       0      0%
--------------------------------
 AdditiveEncoder       7     64%
  3-LevelEncoder       0      0%
  2-LevelEncoder       4     36%

Range of score on D2:         (0.11618, 0.19889)
Range of score on D1-D2 diff: (2.66249, 11.26533)

*************************************************
Final Pareto Front:

Pipeline #1: 
Score on D2: 0.19889082290235405 |	D1-D2 diff: 2.662488019715126
 
     1. VarianceThreshold(threshold=0.35),
     2. LinearRegression()

	Entire dataset(80%) R^2 trained on entire dataset(80%):  0.1922564761622383
	Holdout data R^2 trained on entire dataset(80%):  0.20962193851891742
	Dataset D1 R^2 on trained D1:  0.17899099360979076

-------------------------------------------------
Pipeline #2: 
Score on D2: 0.1982150930618467 |	D1-D2 diff: 2.9933220581979167
 
     1. SelectPercentile(percentile=70),
     2. LinearRegression()

	Entire dataset(80%) R^2 trained on entire dataset(80%):  0.19296495521582735
	Holdout data R^2 trained on entire dataset(80%):  0.21299593425140362
	Dataset D1 R^2 on trained D1:  0.18575887462041796

-------------------------------------------------
Pipeline #3: 
Score on D2: 0.19697215032135817 |	D1-D2 diff: 3.09185319712631
 
     1. VarianceThreshold(threshold=0.25),
     2. LinearRegression()

	Entire dataset(80%) R^2 trained on entire dataset(80%):  0.19535690648572446
	Holdout data R^2 trained on entire dataset(80%):  0.21497434357276424
	Dataset D1 R^2 on trained D1:  0.18602944915621822

-------------------------------------------------
Pipeline #4: 
Score on D2: 0.19596819191251058 |	D1-D2 diff: 3.2454372461329335
 
     1. SelectPercentile(percentile=75),
     2. LinearRegression()

	Entire dataset(80%) R^2 trained on entire dataset(80%):  0.1952544148933587
	Holdout data R^2 trained on entire dataset(80%):  0.21686296046973208
	Dataset D1 R^2 on trained D1:  0.18695440813671838

-------------------------------------------------
Pipeline #5: 
Score on D2: 0.19511433532481826 |	D1-D2 diff: 3.6076439618831087
 
     1. SelectPercentile(percentile=95),
     2. LinearRegression()

	Entire dataset(80%) R^2 trained on entire dataset(80%):  0.1959333687192807
	Holdout data R^2 trained on entire dataset(80%):  0.2184261148463278
	Dataset D1 R^2 on trained D1:  0.18921089309003003

-------------------------------------------------
Pipeline #6: 
Score on D2: 0.1951135305578079 |	D1-D2 diff: 3.609795225496082
 
     1. LinearRegression()
```
