## Supplementary material for "Automated quantitative trait locus analysis (AutoQTL)": FileS9 (part 2 of 2)

```
	Entire dataset(80%) R^2 trained on entire dataset(80%):  0.19664886905796441
	Holdout data R^2 trained on entire dataset(80%):  0.21683988029780654
	Dataset D1 R^2 on trained D1:  0.18922414841389235

-------------------------------------------------
Pipeline #7: 
Score on D2: 0.1941991130038131 |	D1-D2 diff: 3.664569538807324
 
     1. SelectPercentile(percentile=90),
     2. LinearRegression()

	Entire dataset(80%) R^2 trained on entire dataset(80%):  0.19590628951024647
	Holdout data R^2 trained on entire dataset(80%):  0.2183081122432785
	Dataset D1 R^2 on trained D1:  0.1886540289853661

-------------------------------------------------
Pipeline #8: 
Score on D2: 0.1633684082894561 |	D1-D2 diff: 3.7340725909718064
 
     1. RecessiveEncoder(),
     2. UnderDominanceEncoder(),
     3. LinearRegression()

	Entire dataset(80%) R^2 trained on entire dataset(80%):  0.16320497343113682
	Holdout data R^2 trained on entire dataset(80%):  0.18453889816246472
	Dataset D1 R^2 on trained D1:  0.15822478713023358

-------------------------------------------------
Pipeline #9: 
Score on D2: 0.16336840828945598 |	D1-D2 diff: 3.734072590971847
 
     1. RecessiveEncoder(),
     2. LinearRegression()

	Entire dataset(80%) R^2 trained on entire dataset(80%):  0.16320497343113682
	Holdout data R^2 trained on entire dataset(80%):  0.1845388981624646
	Dataset D1 R^2 on trained D1:  0.1582247871302337

-------------------------------------------------
Pipeline #10: 
Score on D2: 0.16316158730640784 |	D1-D2 diff: 3.7582870961847243
 
     1. RecessiveEncoder(),
     2. SelectPercentile(percentile=90),
     3. LinearRegression()

	Entire dataset(80%) R^2 trained on entire dataset(80%):  0.16299978450936214
	Holdout data R^2 trained on entire dataset(80%):  0.18554581631454792
	Dataset D1 R^2 on trained D1:  0.15814925116216083

-------------------------------------------------
Pipeline #11: 
Score on D2: 0.11618246655797326 |	D1-D2 diff: 11.26532919936187
 
     1. SelectPercentile(percentile=80),
     2. DominantEncoder(),
     3. LinearRegression()

	Entire dataset(80%) R^2 trained on entire dataset(80%):  0.12148999584034659
	Holdout data R^2 trained on entire dataset(80%):  0.1162786693676735
	Dataset D1 R^2 on trained D1:  0.11624455695696201

-------------------------------------------------

**************************************************************************************
R Random Seed 103 - 6 Interactions
**************************************************************************************

-------------     autoQTL output     -------------

autoQTL parameters:
	population size = 100
	offspring size = None
	generations = 25
	mutation rate = 0.9
	crossover rate = 0.1
	random state =  42

*************************************************
Evolution History:
             Best D2 score   Best diff score
     Gen 1         0.20572           7.46294
     Gen 2         0.20572           9.41257
     Gen 3         0.20572           9.41257
     Gen 4         0.20572           9.41257
     Gen 5         0.20572           9.41257
     Gen 6         0.20572           9.41257

*************************************************
Multiple Linear Regression:
     D2 Dataset R^2 trained on D1:                      0.20202
     D1+D2 Dataset (80%) R^2 trained on D1+D2 (80%):    0.20209
     Holdout (20%) R^2 trained on D1+D2 (80%):          0.20311
     D1 Dataset R^2 trained on D1:                      0.19225
     Entire Dataset (100%) R^2:                         0.20372

*************************************************
Final Pareto Front Statistics:

15 pipelines on the final Pareto front

                  Number Percent
--------------------------------
LinearRegression      14     93%
 MachineLearning       1      7%
--------------------------------
    RandomForest       0      0%
    DecisionTree       1      7%
--------------------------------
 AdditiveEncoder       9     60%
  3-LevelEncoder       0      0%
  2-LevelEncoder       6     40%

Range of score on D2:         (0.13502, 0.20572)
Range of score on D1-D2 diff: (2.60295, 9.41257)

*************************************************
Final Pareto Front:

Pipeline #1: 
Score on D2: 0.20572143367392215 |	D1-D2 diff: 2.602953778582316
 
     1. VarianceThreshold(threshold=0.35),
     2. LinearRegression()

	Entire dataset(80%) R^2 trained on entire dataset(80%):  0.19809437219288561
	Holdout data R^2 trained on entire dataset(80%):  0.19593655084139927
	Dataset D1 R^2 on trained D1:  0.1839376068972125

-------------------------------------------------
Pipeline #2: 
Score on D2: 0.20480783780833756 |	D1-D2 diff: 2.7989555623211655
 
     1. SelectPercentile(percentile=60),
     2. LinearRegression()

	Entire dataset(80%) R^2 trained on entire dataset(80%):  0.1970491013313982
	Holdout data R^2 trained on entire dataset(80%):  0.19755752201203647
	Dataset D1 R^2 on trained D1:  0.18851427773154683

-------------------------------------------------
Pipeline #3: 
Score on D2: 0.20267148167531446 |	D1-D2 diff: 2.952060798988045
 
     1. SelectPercentile(percentile=70),
     2. LinearRegression()

	Entire dataset(80%) R^2 trained on entire dataset(80%):  0.19975468317738687
	Holdout data R^2 trained on entire dataset(80%):  0.2028769754945502
	Dataset D1 R^2 on trained D1:  0.18950411865545191

-------------------------------------------------
Pipeline #4: 
Score on D2: 0.20242553200402702 |	D1-D2 diff: 3.1261561731421796
 
     1. VarianceThreshold(threshold=0.25),
     2. LinearRegression()

	Entire dataset(80%) R^2 trained on entire dataset(80%):  0.20129364131850225
	Holdout data R^2 trained on entire dataset(80%):  0.20232807781781081
	Dataset D1 R^2 on trained D1:  0.19195527555477543

-------------------------------------------------
Pipeline #5: 
Score on D2: 0.20202186229553143 |	D1-D2 diff: 3.180813825866629
 
     1. LinearRegression()

	Entire dataset(80%) R^2 trained on entire dataset(80%):  0.20209430133157358
	Holdout data R^2 trained on entire dataset(80%):  0.20311149872156442
	Dataset D1 R^2 on trained D1:  0.19225293228259044

-------------------------------------------------
Pipeline #6: 
Score on D2: 0.201270585670969 |	D1-D2 diff: 3.2372217652793127
 
     1. SelectPercentile(percentile=90),
     2. LinearRegression()

	Entire dataset(80%) R^2 trained on entire dataset(80%):  0.20096171235801796
	Holdout data R^2 trained on entire dataset(80%):  0.2047513895063069
	Dataset D1 R^2 on trained D1:  0.19216495160056102

-------------------------------------------------
Pipeline #7: 
Score on D2: 0.20126878065298182 |	D1-D2 diff: 3.2373968959577395
 
     1. VarianceThreshold(threshold=0.15),
     2. LinearRegression()

	Entire dataset(80%) R^2 trained on entire dataset(80%):  0.20138880423979344
	Holdout data R^2 trained on entire dataset(80%):  0.2028227194044816
	Dataset D1 R^2 on trained D1:  0.19216511674135195

-------------------------------------------------
Pipeline #8: 
Score on D2: 0.19999079979295464 |	D1-D2 diff: 3.252756687893337
 
     1. SelectPercentile(percentile=85),
     2. LinearRegression()

	Entire dataset(80%) R^2 trained on entire dataset(80%):  0.200898418553913
	Holdout data R^2 trained on entire dataset(80%):  0.2043121755306101
	Dataset D1 R^2 on trained D1:  0.19105787482652736

-------------------------------------------------
Pipeline #9: 
Score on D2: 0.1675254136233092 |	D1-D2 diff: 3.6819702391748352
 
     1. RecessiveEncoder(),
     2. VarianceThreshold(threshold=0.05),
     3. UnderDominanceEncoder(),
     4. LinearRegression()

	Entire dataset(80%) R^2 trained on entire dataset(80%):  0.16682101813267192
	Holdout data R^2 trained on entire dataset(80%):  0.17709704789699365
	Dataset D1 R^2 on trained D1:  0.16208441138424368

-------------------------------------------------
Pipeline #10: 
Score on D2: 0.16752541362330908 |	D1-D2 diff: 3.6819702391748543
 
     1. RecessiveEncoder(),
     2. VarianceThreshold(threshold=0.05),
     3. LinearRegression()

	Entire dataset(80%) R^2 trained on entire dataset(80%):  0.16682101813267192
	Holdout data R^2 trained on entire dataset(80%):  0.17709704789699365
	Dataset D1 R^2 on trained D1:  0.16208441138424368

-------------------------------------------------
Pipeline #11: 
Score on D2: 0.1673407613108716 |	D1-D2 diff: 3.727629008329126
 
     1. RecessiveEncoder(),
     2. LinearRegression()

	Entire dataset(80%) R^2 trained on entire dataset(80%):  0.16690666783200858
	Holdout data R^2 trained on entire dataset(80%):  0.17720718713424521
	Dataset D1 R^2 on trained D1:  0.1621614827571456

-------------------------------------------------
Pipeline #12: 
Score on D2: 0.16728274266424037 |	D1-D2 diff: 3.7314090289079394
 
     1. SelectPercentile(percentile=95),
     2. RecessiveEncoder(),
     3. LinearRegression()

	Entire dataset(80%) R^2 trained on entire dataset(80%):  0.16665643594973345
	Holdout data R^2 trained on entire dataset(80%):  0.17831847702966053
	Dataset D1 R^2 on trained D1:  0.16212441925126975

-------------------------------------------------
Pipeline #13: 
Score on D2: 0.16723546392070976 |	D1-D2 diff: 3.7362050439571113
 
     1. RecessiveEncoder(),
     2. SelectPercentile(percentile=90),
     3. LinearRegression()

	Entire dataset(80%) R^2 trained on entire dataset(80%):  0.1665953159211535
	Holdout data R^2 trained on entire dataset(80%):  0.17835244227045333
	Dataset D1 R^2 on trained D1:  0.16210357567576306

-------------------------------------------------
Pipeline #14: 
Score on D2: 0.16692184768809426 |	D1-D2 diff: 3.7630592764169855
 
     1. RecessiveEncoder(),
     2. SelectPercentile(percentile=85),
     3. LinearRegression()

	Entire dataset(80%) R^2 trained on entire dataset(80%):  0.1665437658479766
	Holdout data R^2 trained on entire dataset(80%):  0.1783800539592476
	Dataset D1 R^2 on trained D1:  0.16193488909635534

-------------------------------------------------
Pipeline #15: 
Score on D2: 0.13502044686661652 |	D1-D2 diff: 9.412565139874655
 
     1. SelectPercentile(percentile=15),
     2. DecisionTreeRegressor(max_depth=4, min_samples_leaf=4,
                              min_samples_split=9, random_state=42)

	Entire dataset(80%) R^2 trained on entire dataset(80%):  0.13850143217829336
	Holdout data R^2 trained on entire dataset(80%):  0.16297317996469451
	Dataset D1 R^2 on trained D1:  0.13514784645385824

-------------------------------------------------

**************************************************************************************
R Random Seed 103 - 7 Interactions
**************************************************************************************

-------------     autoQTL output     -------------

autoQTL parameters:
	population size = 100
	offspring size = None
	generations = 25
	mutation rate = 0.9
	crossover rate = 0.1
	random state =  42

*************************************************
Evolution History:
             Best D2 score   Best diff score
     Gen 1         0.20594           7.46294
     Gen 2         0.20594           7.46294
     Gen 3         0.20784           7.89590
     Gen 4         0.20784           7.89590

*************************************************
Multiple Linear Regression:
     D2 Dataset R^2 trained on D1:                      0.20594
     D1+D2 Dataset (80%) R^2 trained on D1+D2 (80%):    0.20740
     Holdout (20%) R^2 trained on D1+D2 (80%):          0.20152
     D1 Dataset R^2 trained on D1:                      0.19987
     Entire Dataset (100%) R^2:                         0.20761

*************************************************
Final Pareto Front Statistics:

13 pipelines on the final Pareto front

                  Number Percent
--------------------------------
LinearRegression      12     92%
 MachineLearning       1      8%
--------------------------------
    RandomForest       0      0%
    DecisionTree       1      8%
--------------------------------
 AdditiveEncoder       6     46%
  3-LevelEncoder       0      0%
  2-LevelEncoder       7     54%

Range of score on D2:         (-0.00026, 0.20784)
Range of score on D1-D2 diff: (3.03223, 7.89590)

*************************************************
Final Pareto Front:

Pipeline #1: 
Score on D2: 0.20783982898885656 |	D1-D2 diff: 3.0322321213898604
 
     1. SelectPercentile(percentile=55),
     2. LinearRegression()

	Entire dataset(80%) R^2 trained on entire dataset(80%):  0.2041685107734802
	Holdout data R^2 trained on entire dataset(80%):  0.20039820559487787
	Dataset D1 R^2 on trained D1:  0.19601076928451444

-------------------------------------------------
Pipeline #2: 
Score on D2: 0.20594326323834822 |	D1-D2 diff: 3.581700902339647
 
     1. LinearRegression()

	Entire dataset(80%) R^2 trained on entire dataset(80%):  0.20740475470767328
	Holdout data R^2 trained on entire dataset(80%):  0.20152403770821448
	Dataset D1 R^2 on trained D1:  0.19986691389246924

-------------------------------------------------
Pipeline #3: 
Score on D2: 0.20557402834397887 |	D1-D2 diff: 3.6016003085325563
 
     1. VarianceThreshold(threshold=0.25),
     2. LinearRegression()

	Entire dataset(80%) R^2 trained on entire dataset(80%):  0.2063832339685282
	Holdout data R^2 trained on entire dataset(80%):  0.2006763657844277
	Dataset D1 R^2 on trained D1:  0.1996308612526716

-------------------------------------------------
Pipeline #4: 
Score on D2: 0.20493727626436076 |	D1-D2 diff: 3.718122890069204
 
     1. SelectPercentile(percentile=90),
     2. LinearRegression()

	Entire dataset(80%) R^2 trained on entire dataset(80%):  0.20624842801620646
	Holdout data R^2 trained on entire dataset(80%):  0.20302034511247868
	Dataset D1 R^2 on trained D1:  0.19970482682214563

-------------------------------------------------
Pipeline #5: 
Score on D2: 0.20491487403876507 |	D1-D2 diff: 3.723408920766792
 
     1. VarianceThreshold(threshold=0.15),
     2. LinearRegression()

	Entire dataset(80%) R^2 trained on entire dataset(80%):  0.20653079070944735
	Holdout data R^2 trained on entire dataset(80%):  0.20118966359416823
	Dataset D1 R^2 on trained D1:  0.19971207489254317

-------------------------------------------------
Pipeline #6: 
Score on D2: 0.16586323526091895 |	D1-D2 diff: 3.7467735437348755
 
     1. RecessiveEncoder(),
     2. OverDominanceEncoder(),
     3. LinearRegression()

	Entire dataset(80%) R^2 trained on entire dataset(80%):  0.17011726109823655
	Holdout data R^2 trained on entire dataset(80%):  0.17041502396301034
	Dataset D1 R^2 on trained D1:  0.17093746609567873

-------------------------------------------------
Pipeline #7: 
Score on D2: 0.1647288476344576 |	D1-D2 diff: 3.758525444203292
 
     1. RecessiveEncoder(),
     2. SelectPercentile(percentile=65),
     3. LinearRegression()

	Entire dataset(80%) R^2 trained on entire dataset(80%):  0.1691909656665097
	Holdout data R^2 trained on entire dataset(80%):  0.1706346296401341
	Dataset D1 R^2 on trained D1:  0.1697399124644412

-------------------------------------------------
Pipeline #8: 
Score on D2: 0.16307888219650324 |	D1-D2 diff: 3.9164985475982057
 
     1. RecessiveEncoder(),
     2. SelectPercentile(percentile=50),
     3. RecessiveEncoder(),
     4. OverDominanceEncoder(),
     5. LinearRegression()

	Entire dataset(80%) R^2 trained on entire dataset(80%):  0.16591895518443567
	Holdout data R^2 trained on entire dataset(80%):  0.16400846692587479
	Dataset D1 R^2 on trained D1:  0.16732907000013086

-------------------------------------------------
Pipeline #9: 
Score on D2: 0.16169974609517812 |	D1-D2 diff: 4.547309525438097
 
     1. RecessiveEncoder(),
     2. SelectPercentile(percentile=40),
     3. LinearRegression()

	Entire dataset(80%) R^2 trained on entire dataset(80%):  0.16404557205538972
	Holdout data R^2 trained on entire dataset(80%):  0.16425766837919786
	Dataset D1 R^2 on trained D1:  0.16403848603966176

-------------------------------------------------
Pipeline #10: 
Score on D2: 0.1480416084393935 |	D1-D2 diff: 4.957097814439592
 
     1. RecessiveEncoder(),
     2. SelectPercentile(percentile=25),
     3. LinearRegression()

	Entire dataset(80%) R^2 trained on entire dataset(80%):  0.1500323575908512
	Holdout data R^2 trained on entire dataset(80%):  0.1635599459901661
	Dataset D1 R^2 on trained D1:  0.1496977217423039

-------------------------------------------------
Pipeline #11: 
Score on D2: 0.13339728717629584 |	D1-D2 diff: 6.716385163297445
 
     1. RecessiveEncoder(),
     2. FeatureEncodingFrequencySelector(threshold=0.25),
     3. LinearRegression()

	Entire dataset(80%) R^2 trained on entire dataset(80%):  0.13471902869173724
	Holdout data R^2 trained on entire dataset(80%):  0.15541498498652628
	Dataset D1 R^2 on trained D1:  0.13388871260551727

-------------------------------------------------
Pipeline #12: 
Score on D2: 0.04194750131508573 |	D1-D2 diff: 7.4629376920735275
 
     1. VarianceThreshold(threshold=0.3),
     2. DecisionTreeRegressor(max_depth=1, min_samples_leaf=2,
                              random_state=42)

	Entire dataset(80%) R^2 trained on entire dataset(80%):  0.04753472161147165
	Holdout data R^2 trained on entire dataset(80%):  0.06982526423469737
	Dataset D1 R^2 on trained D1:  0.042269875856330685

-------------------------------------------------
Pipeline #13: 
Score on D2: -0.000257273102276967 |	D1-D2 diff: 7.895895722140984
 
     1. RecessiveEncoder(),
     2. DominantEncoder(),
     3. HeterosisEncoder(),
     4. LinearRegression()

	Entire dataset(80%) R^2 trained on entire dataset(80%):  0.0
	Holdout data R^2 trained on entire dataset(80%):  -0.004656297894350514
	Dataset D1 R^2 on trained D1:  0.0

-------------------------------------------------

**************************************************************************************
R Random Seed 103 - 8 Interactions
**************************************************************************************

-------------     autoQTL output     -------------

autoQTL parameters:
	population size = 100
	offspring size = None
	generations = 25
	mutation rate = 0.9
	crossover rate = 0.1
	random state =  42

*************************************************
Evolution History:
             Best D2 score   Best diff score
     Gen 1         0.22524           7.46294
     Gen 2         0.22524           7.89590

*************************************************
Multiple Linear Regression:
     D2 Dataset R^2 trained on D1:                      0.22186
     D1+D2 Dataset (80%) R^2 trained on D1+D2 (80%):    0.22572
     Holdout (20%) R^2 trained on D1+D2 (80%):          0.21562
     D1 Dataset R^2 trained on D1:                      0.22062
     Entire Dataset (100%) R^2:                         0.22506

*************************************************
Final Pareto Front Statistics:

9 pipelines on the final Pareto front

                  Number Percent
--------------------------------
LinearRegression       8     89%
 MachineLearning       1     11%
--------------------------------
    RandomForest       0      0%
    DecisionTree       1     11%
--------------------------------
 AdditiveEncoder       8     89%
  3-LevelEncoder       0      0%
  2-LevelEncoder       1     11%

Range of score on D2:         (-0.00026, 0.22524)
Range of score on D1-D2 diff: (2.97578, 7.89590)

*************************************************
Final Pareto Front:

Pipeline #1: 
Score on D2: 0.22523713243271126 |	D1-D2 diff: 2.9757784806360537
 
     1. SelectPercentile(percentile=50),
     2. LinearRegression()

	Entire dataset(80%) R^2 trained on entire dataset(80%):  0.22081208295689092
	Holdout data R^2 trained on entire dataset(80%):  0.2128762805901111
	Dataset D1 R^2 on trained D1:  0.21248456570576713

-------------------------------------------------
Pipeline #2: 
Score on D2: 0.2236627345507809 |	D1-D2 diff: 3.2827858809444295
 
     1. SelectPercentile(percentile=60),
     2. LinearRegression()

	Entire dataset(80%) R^2 trained on entire dataset(80%):  0.22252541440260265
	Holdout data R^2 trained on entire dataset(80%):  0.21395725698698553
	Dataset D1 R^2 on trained D1:  0.21505220676605585

-------------------------------------------------
Pipeline #3: 
Score on D2: 0.22268054654485925 |	D1-D2 diff: 3.8389922486051704
 
     1. VarianceThreshold(threshold=0.25),
     2. LinearRegression()

	Entire dataset(80%) R^2 trained on entire dataset(80%):  0.22417998146155482
	Holdout data R^2 trained on entire dataset(80%):  0.21523112601446703
	Dataset D1 R^2 on trained D1:  0.21807659166140325

-------------------------------------------------
Pipeline #4: 
Score on D2: 0.2219546422830705 |	D1-D2 diff: 4.221390623300449
 
     1. SelectPercentile(percentile=75),
     2. LinearRegression()

	Entire dataset(80%) R^2 trained on entire dataset(80%):  0.22371342593850962
	Holdout data R^2 trained on entire dataset(80%):  0.21608180018178613
	Dataset D1 R^2 on trained D1:  0.21880560476107958

-------------------------------------------------
Pipeline #5: 
Score on D2: 0.2218588664443526 |	D1-D2 diff: 5.3320034723381005
 
     1. LinearRegression()

	Entire dataset(80%) R^2 trained on entire dataset(80%):  0.22572029697894513
	Holdout data R^2 trained on entire dataset(80%):  0.21562014568164634
	Dataset D1 R^2 on trained D1:  0.2206216710182929

-------------------------------------------------
Pipeline #6: 
Score on D2: 0.221226995144013 |	D1-D2 diff: 5.866243978347663
 
     1. SelectPercentile(percentile=90),
     2. LinearRegression()

	Entire dataset(80%) R^2 trained on entire dataset(80%):  0.22477248963410545
	Holdout data R^2 trained on entire dataset(80%):  0.21714214423230882
	Dataset D1 R^2 on trained D1:  0.22038257319316978

-------------------------------------------------
Pipeline #7: 
Score on D2: 0.22106964322847966 |	D1-D2 diff: 6.577379826326555
 
     1. VarianceThreshold(threshold=0.15),
     2. LinearRegression()

	Entire dataset(80%) R^2 trained on entire dataset(80%):  0.22497548549114943
	Holdout data R^2 trained on entire dataset(80%):  0.21507815329259306
	Dataset D1 R^2 on trained D1:  0.2205353393678221

-------------------------------------------------
Pipeline #8: 
Score on D2: 0.04194750131508573 |	D1-D2 diff: 7.4629376920735275
 
     1. DecisionTreeRegressor(max_depth=1, min_samples_leaf=12,
                              min_samples_split=16,
                              random_state=42)

	Entire dataset(80%) R^2 trained on entire dataset(80%):  0.04753472161147165
	Holdout data R^2 trained on entire dataset(80%):  0.06982526423469737
	Dataset D1 R^2 on trained D1:  0.042269875856330685

-------------------------------------------------
Pipeline #9: 
Score on D2: -0.000257273102276967 |	D1-D2 diff: 7.895895722140984
 
     1. DominantEncoder(),
     2. OverDominanceEncoder(),
     3. RecessiveEncoder(),
     4. LinearRegression()

	Entire dataset(80%) R^2 trained on entire dataset(80%):  0.0
	Holdout data R^2 trained on entire dataset(80%):  -0.004656297894350514
	Dataset D1 R^2 on trained D1:  0.0

-------------------------------------------------

**************************************************************************************
R Random Seed 103 - 9 Interactions
**************************************************************************************

-------------     autoQTL output     -------------

autoQTL parameters:
	population size = 100
	offspring size = None
	generations = 25
	mutation rate = 0.9
	crossover rate = 0.1
	random state =  42

*************************************************
Evolution History:
             Best D2 score   Best diff score
     Gen 1         0.24360          10.30708
     Gen 2         0.24360          10.30708
     Gen 3         0.24594          10.30708
     Gen 4         0.24594          10.95612
     Gen 5         0.24594          10.95612
     Gen 6         0.24594          10.95612
     Gen 7         0.24594          10.95612
     Gen 8         0.24594          10.95612

*************************************************
Multiple Linear Regression:
     D2 Dataset R^2 trained on D1:                      0.24226
     D1+D2 Dataset (80%) R^2 trained on D1+D2 (80%):    0.24299
     Holdout (20%) R^2 trained on D1+D2 (80%):          0.22808
     D1 Dataset R^2 trained on D1:                      0.23503
     Entire Dataset (100%) R^2:                         0.24144

*************************************************
Final Pareto Front Statistics:

13 pipelines on the final Pareto front

                  Number Percent
--------------------------------
LinearRegression      13    100%
 MachineLearning       0      0%
--------------------------------
    RandomForest       0      0%
    DecisionTree       0      0%
--------------------------------
 AdditiveEncoder       8     62%
  3-LevelEncoder       0      0%
  2-LevelEncoder       5     38%

Range of score on D2:         (0.17737, 0.24594)
Range of score on D1-D2 diff: (2.71809, 10.95612)

*************************************************
Final Pareto Front:

Pipeline #1: 
Score on D2: 0.24593911511864675 |	D1-D2 diff: 2.7180927675639235
 
     1. SelectPercentile(percentile=55),
     2. LinearRegression()

	Entire dataset(80%) R^2 trained on entire dataset(80%):  0.23872916150183232
	Holdout data R^2 trained on entire dataset(80%):  0.22748031445153039
	Dataset D1 R^2 on trained D1:  0.22761837981461985

-------------------------------------------------
Pipeline #2: 
Score on D2: 0.24359946685079747 |	D1-D2 diff: 2.850651086984245
 
     1. SelectPercentile(percentile=60),
     2. LinearRegression()

	Entire dataset(80%) R^2 trained on entire dataset(80%):  0.23916579181839115
	Holdout data R^2 trained on entire dataset(80%):  0.22673216567131782
	Dataset D1 R^2 on trained D1:  0.22845605463824958

-------------------------------------------------
Pipeline #3: 
Score on D2: 0.24326455037735606 |	D1-D2 diff: 2.933909186276771
 
     1. VarianceThreshold(threshold=0.2),
     2. SelectPercentile(percentile=75),
     3. LinearRegression()

	Entire dataset(80%) R^2 trained on entire dataset(80%):  0.2396559732193212
	Holdout data R^2 trained on entire dataset(80%):  0.22837486343756008
	Dataset D1 R^2 on trained D1:  0.2297682936063824

-------------------------------------------------
Pipeline #4: 
Score on D2: 0.24323491811042042 |	D1-D2 diff: 3.0515562348024994
 
     1. SelectPercentile(percentile=90),
     2. VarianceThreshold(threshold=0.2),
     3. LinearRegression()

	Entire dataset(80%) R^2 trained on entire dataset(80%):  0.23981092014810512
	Holdout data R^2 trained on entire dataset(80%):  0.22981389205901015
	Dataset D1 R^2 on trained D1:  0.2317026564052267

-------------------------------------------------
Pipeline #5: 
Score on D2: 0.24268361799992133 |	D1-D2 diff: 3.1187569226174734
 
     1. VarianceThreshold(threshold=0.25),
     2. LinearRegression()

	Entire dataset(80%) R^2 trained on entire dataset(80%):  0.24106608036802568
	Holdout data R^2 trained on entire dataset(80%):  0.227941802002107
	Dataset D1 R^2 on trained D1:  0.23211364465392592

-------------------------------------------------
Pipeline #6: 
Score on D2: 0.24226076270329688 |	D1-D2 diff: 3.4297193039659164
 
     1. LinearRegression()

	Entire dataset(80%) R^2 trained on entire dataset(80%):  0.24298916815051497
	Holdout data R^2 trained on entire dataset(80%):  0.22808248886784366
	Dataset D1 R^2 on trained D1:  0.2350336356682975

-------------------------------------------------
Pipeline #7: 
Score on D2: 0.24166360911901164 |	D1-D2 diff: 3.434169818307775
 
     1. SelectPercentile(percentile=90),
     2. LinearRegression()

	Entire dataset(80%) R^2 trained on entire dataset(80%):  0.24186647019859842
	Holdout data R^2 trained on entire dataset(80%):  0.22958458784228752
	Dataset D1 R^2 on trained D1:  0.23447387331735048

-------------------------------------------------
Pipeline #8: 
Score on D2: 0.2411133628936627 |	D1-D2 diff: 3.556211910519666
 
     1. VarianceThreshold(threshold=0.15),
     2. LinearRegression()

	Entire dataset(80%) R^2 trained on entire dataset(80%):  0.24203765396985255
	Holdout data R^2 trained on entire dataset(80%):  0.22762143093214915
	Dataset D1 R^2 on trained D1:  0.23486092377915047

-------------------------------------------------
Pipeline #9: 
Score on D2: 0.17841473782899142 |	D1-D2 diff: 6.056155707149793
 
     1. VarianceThreshold(threshold=0.25),
     2. RecessiveEncoder(),
     3. SelectPercentile(percentile=95),
     4. LinearRegression()

	Entire dataset(80%) R^2 trained on entire dataset(80%):  0.17981439732635396
	Holdout data R^2 trained on entire dataset(80%):  0.18997805218958275
	Dataset D1 R^2 on trained D1:  0.1776713561223523

-------------------------------------------------
Pipeline #10: 
Score on D2: 0.17825028164019785 |	D1-D2 diff: 7.310936106595332
 
     1. VarianceThreshold(threshold=0.15),
     2. RecessiveEncoder(),
     3. VarianceThreshold(threshold=0.05),
     4. HeterosisEncoder(),
     5. LinearRegression()

	Entire dataset(80%) R^2 trained on entire dataset(80%):  0.18006114122004224
	Holdout data R^2 trained on entire dataset(80%):  0.18868296252100947
	Dataset D1 R^2 on trained D1:  0.1779002494009838

-------------------------------------------------
Pipeline #11: 
Score on D2: 0.17825028164019763 |	D1-D2 diff: 7.310936106596492
 
     1. RecessiveEncoder(),
     2. OverDominanceEncoder(),
     3. VarianceThreshold(threshold=0.05),
     4. LinearRegression()

	Entire dataset(80%) R^2 trained on entire dataset(80%):  0.18006114122004213
	Holdout data R^2 trained on entire dataset(80%):  0.18868296252100925
	Dataset D1 R^2 on trained D1:  0.1779002494009838

-------------------------------------------------
Pipeline #12: 
Score on D2: 0.1780270847532831 |	D1-D2 diff: 10.307078132377065
 
     1. RecessiveEncoder(),
     2. SelectPercentile(percentile=90),
     3. LinearRegression()

	Entire dataset(80%) R^2 trained on entire dataset(80%):  0.179937321210754
	Holdout data R^2 trained on entire dataset(80%):  0.18957462367531208
	Dataset D1 R^2 on trained D1:  0.17811568965071134

-------------------------------------------------
Pipeline #13: 
Score on D2: 0.1773737794380067 |	D1-D2 diff: 10.95612153068062
 
     1. RecessiveEncoder(),
     2. SelectPercentile(percentile=80),
     3. LinearRegression()

	Entire dataset(80%) R^2 trained on entire dataset(80%):  0.17973739933125565
	Holdout data R^2 trained on entire dataset(80%):  0.19010621969750607
	Dataset D1 R^2 on trained D1:  0.17744318154187444

-------------------------------------------------

**************************************************************************************
R Random Seed 104 - 1 Interactions
**************************************************************************************

-------------     autoQTL output     -------------

autoQTL parameters:
	population size = 100
	offspring size = None
	generations = 25
	mutation rate = 0.9
	crossover rate = 0.1
	random state =  42

*************************************************
Evolution History:
             Best D2 score   Best diff score
     Gen 1         0.11050           4.49589
     Gen 2         0.11050           7.89590
     Gen 3         0.11050           9.88418
     Gen 4         0.11050           9.88418
     Gen 5         0.11050          10.50986

*************************************************
Multiple Linear Regression:
     D2 Dataset R^2 trained on D1:                      0.10631
     D1+D2 Dataset (80%) R^2 trained on D1+D2 (80%):    0.12380
     Holdout (20%) R^2 trained on D1+D2 (80%):          0.14621
     D1 Dataset R^2 trained on D1:                      0.13182
     Entire Dataset (100%) R^2:                         0.12961

*************************************************
Final Pareto Front Statistics:

8 pipelines on the final Pareto front

                  Number Percent
--------------------------------
LinearRegression       7     88%
 MachineLearning       1     12%
--------------------------------
    RandomForest       0      0%
    DecisionTree       1     12%
--------------------------------
 AdditiveEncoder       5     62%
  3-LevelEncoder       0      0%
  2-LevelEncoder       3     38%

Range of score on D2:         (0.05858, 0.11050)
Range of score on D1-D2 diff: (3.06216, 10.50986)

*************************************************
Final Pareto Front:

Pipeline #1: 
Score on D2: 0.11050103804393296 |	D1-D2 diff: 3.0621556674028803
 
     1. VarianceThreshold(threshold=0.25),
     2. LinearRegression()

	Entire dataset(80%) R^2 trained on entire dataset(80%):  0.11996639678571519
	Holdout data R^2 trained on entire dataset(80%):  0.1428549740806171
	Dataset D1 R^2 on trained D1:  0.12187445448665213

-------------------------------------------------
Pipeline #2: 
Score on D2: 0.10787571684171071 |	D1-D2 diff: 3.3999174114226123
 
     1. VarianceThreshold(threshold=0.35),
     2. LinearRegression()

	Entire dataset(80%) R^2 trained on entire dataset(80%):  0.11480907729677348
	Holdout data R^2 trained on entire dataset(80%):  0.1357867342917285
	Dataset D1 R^2 on trained D1:  0.11535959192202672

-------------------------------------------------
Pipeline #3: 
Score on D2: 0.09083949167994165 |	D1-D2 diff: 3.6312464030929266
 
     1. RecessiveEncoder(),
     2. FeatureEncodingFrequencySelector(threshold=0.05),
     3. SelectPercentile(percentile=90),
     4. LinearRegression()

	Entire dataset(80%) R^2 trained on entire dataset(80%):  0.096263537852456
	Holdout data R^2 trained on entire dataset(80%):  0.11849919174120549
	Dataset D1 R^2 on trained D1:  0.09659093867624502

-------------------------------------------------
Pipeline #4: 
Score on D2: 0.07941678448215972 |	D1-D2 diff: 4.495892152237703
 
     1. RecessiveEncoder(),
     2. FeatureEncodingFrequencySelector(threshold=0.2),
     3. LinearRegression()

	Entire dataset(80%) R^2 trained on entire dataset(80%):  0.08279680759473695
	Holdout data R^2 trained on entire dataset(80%):  0.10802555940437486
	Dataset D1 R^2 on trained D1:  0.08186436203074021

-------------------------------------------------
Pipeline #5: 
Score on D2: 0.07793082707843357 |	D1-D2 diff: 4.498505677169611
 
     1. SelectPercentile(percentile=35),
     2. VarianceThreshold(threshold=0.2),
     3. LinearRegression()

	Entire dataset(80%) R^2 trained on entire dataset(80%):  0.08906808900578422
	Holdout data R^2 trained on entire dataset(80%):  0.11143622411674381
	Dataset D1 R^2 on trained D1:  0.08037272164428522

-------------------------------------------------
Pipeline #6: 
Score on D2: 0.07372999401547797 |	D1-D2 diff: 8.697690499683542
 
     1. SelectPercentile(percentile=25),
     2. VarianceThreshold(threshold=0.3),
     3. LinearRegression()

	Entire dataset(80%) R^2 trained on entire dataset(80%):  0.08272855760511999
	Holdout data R^2 trained on entire dataset(80%):  0.11108339659861666
	Dataset D1 R^2 on trained D1:  0.07390473074448778

-------------------------------------------------
Pipeline #7: 
Score on D2: 0.07356847675324729 |	D1-D2 diff: 9.8841847188341
 
     1. SelectPercentile(percentile=35),
     2. SelectPercentile(percentile=80),
     3. LinearRegression()

	Entire dataset(80%) R^2 trained on entire dataset(80%):  0.07722168050763512
	Holdout data R^2 trained on entire dataset(80%):  0.10499160717339329
	Dataset D1 R^2 on trained D1:  0.07346370683914771

-------------------------------------------------
Pipeline #8: 
Score on D2: 0.058583924276848665 |	D1-D2 diff: 10.509855257289878
 
     1. RecessiveEncoder(),
     2. HeterosisEncoder(),
     3. FeatureEncodingFrequencySelector(threshold=0.2),
     4. DecisionTreeRegressor(max_depth=2, min_samples_leaf=17,
                              min_samples_split=6, random_state=42)

	Entire dataset(80%) R^2 trained on entire dataset(80%):  0.06057389787157064
	Holdout data R^2 trained on entire dataset(80%):  0.0874639448961626
	Dataset D1 R^2 on trained D1:  0.05850196218003645

-------------------------------------------------

**************************************************************************************
R Random Seed 104 - 2 Interactions
**************************************************************************************

-------------     autoQTL output     -------------

autoQTL parameters:
	population size = 100
	offspring size = None
	generations = 25
	mutation rate = 0.9
	crossover rate = 0.1
	random state =  42

*************************************************
Evolution History:
             Best D2 score   Best diff score
     Gen 1         0.14459           9.98477

*************************************************
Multiple Linear Regression:
     D2 Dataset R^2 trained on D1:                      0.14039
     D1+D2 Dataset (80%) R^2 trained on D1+D2 (80%):    0.15216
     Holdout (20%) R^2 trained on D1+D2 (80%):          0.16221
     D1 Dataset R^2 trained on D1:                      0.15452
     Entire Dataset (100%) R^2:                         0.15557

*************************************************
Final Pareto Front Statistics:

2 pipelines on the final Pareto front

                  Number Percent
--------------------------------
LinearRegression       2    100%
 MachineLearning       0      0%
--------------------------------
    RandomForest       0      0%
    DecisionTree       0      0%
--------------------------------
 AdditiveEncoder       2    100%
  3-LevelEncoder       0      0%
  2-LevelEncoder       0      0%

Range of score on D2:         (0.12893, 0.14459)
Range of score on D1-D2 diff: (5.15329, 9.98477)

*************************************************
Final Pareto Front:

Pipeline #1: 
Score on D2: 0.14458854723539794 |	D1-D2 diff: 5.153288060540178
 
     1. VarianceThreshold(threshold=0.25),
     2. LinearRegression()

	Entire dataset(80%) R^2 trained on entire dataset(80%):  0.14906064944867004
	Holdout data R^2 trained on entire dataset(80%):  0.15936199794617523
	Dataset D1 R^2 on trained D1:  0.1460065018227632

-------------------------------------------------
Pipeline #2: 
Score on D2: 0.12893380320183545 |	D1-D2 diff: 9.984765715504757
 
     1. SelectPercentile(percentile=50),
     2. LinearRegression()

	Entire dataset(80%) R^2 trained on entire dataset(80%):  0.13226418832071352
	Holdout data R^2 trained on entire dataset(80%):  0.13741732002017626
	Dataset D1 R^2 on trained D1:  0.12883319150253125

-------------------------------------------------

**************************************************************************************
R Random Seed 104 - 3 Interactions
**************************************************************************************

-------------     autoQTL output     -------------

autoQTL parameters:
	population size = 100
	offspring size = None
	generations = 25
	mutation rate = 0.9
	crossover rate = 0.1
	random state =  42

*************************************************
Evolution History:
             Best D2 score   Best diff score
     Gen 1         0.13875           4.56965
     Gen 2         0.13875           7.89590
     Gen 3         0.13875           7.89590
     Gen 4         0.13890          10.72629

*************************************************
Multiple Linear Regression:
     D2 Dataset R^2 trained on D1:                      0.13429
     D1+D2 Dataset (80%) R^2 trained on D1+D2 (80%):    0.14669
     Holdout (20%) R^2 trained on D1+D2 (80%):          0.16353
     D1 Dataset R^2 trained on D1:                      0.14929
     Entire Dataset (100%) R^2:                         0.15141

*************************************************
Final Pareto Front Statistics:

4 pipelines on the final Pareto front

                  Number Percent
--------------------------------
LinearRegression       3     75%
 MachineLearning       1     25%
--------------------------------
    RandomForest       1     25%
    DecisionTree       0      0%
--------------------------------
 AdditiveEncoder       3     75%
  3-LevelEncoder       0      0%
  2-LevelEncoder       1     25%

Range of score on D2:         (0.11815, 0.13890)
Range of score on D1-D2 diff: (1.59685, 10.72629)

*************************************************
Final Pareto Front:

Pipeline #1: 
Score on D2: 0.13890158461870394 |	D1-D2 diff: 1.5968453136498109
 
     1. RandomForestRegressor(max_features=0.6500000000000001,
                              min_samples_leaf=12, min_samples_split=4,
                              random_state=42)

	Entire dataset(80%) R^2 trained on entire dataset(80%):  0.29352924200898256
	Holdout data R^2 trained on entire dataset(80%):  0.14824569208349236
	Dataset D1 R^2 on trained D1:  0.2926988479372472

-------------------------------------------------
Pipeline #2: 
Score on D2: 0.13860888441343466 |	D1-D2 diff: 4.569646611024367
 
     1. VarianceThreshold(threshold=0.25),
     2. LinearRegression()

	Entire dataset(80%) R^2 trained on entire dataset(80%):  0.14365694428470388
	Holdout data R^2 trained on entire dataset(80%):  0.16170028156904404
	Dataset D1 R^2 on trained D1:  0.14090223017679238

-------------------------------------------------
Pipeline #3: 
Score on D2: 0.12371292577634918 |	D1-D2 diff: 5.745529083314401
 
     1. SelectPercentile(percentile=45),
     2. LinearRegression()

	Entire dataset(80%) R^2 trained on entire dataset(80%):  0.1265752754734375
	Holdout data R^2 trained on entire dataset(80%):  0.13859624441908647
	Dataset D1 R^2 on trained D1:  0.12279526981423672

-------------------------------------------------
Pipeline #4: 
Score on D2: 0.11814690690595475 |	D1-D2 diff: 10.726285315610312
 
     1. RecessiveEncoder(),
     2. VarianceThreshold(threshold=0.05),
     3. LinearRegression()

	Entire dataset(80%) R^2 trained on entire dataset(80%):  0.12140812360226039
	Holdout data R^2 trained on entire dataset(80%):  0.13620652308681647
	Dataset D1 R^2 on trained D1:  0.11822245136584386

-------------------------------------------------

**************************************************************************************
R Random Seed 104 - 4 Interactions
**************************************************************************************

-------------     autoQTL output     -------------

autoQTL parameters:
	population size = 100
	offspring size = None
	generations = 25
	mutation rate = 0.9
	crossover rate = 0.1
	random state =  42

*************************************************
Evolution History:
             Best D2 score   Best diff score
     Gen 1         0.17476           8.94479
     Gen 2         0.17476           8.94479
     Gen 3         0.17477          14.73373
     Gen 4         0.17477          14.73373
     Gen 5         0.17477          14.73373
     Gen 6         0.17477          14.73373

*************************************************
Multiple Linear Regression:
     D2 Dataset R^2 trained on D1:                      0.17315
     D1+D2 Dataset (80%) R^2 trained on D1+D2 (80%):    0.18269
     Holdout (20%) R^2 trained on D1+D2 (80%):          0.22034
     D1 Dataset R^2 trained on D1:                      0.18424
     Entire Dataset (100%) R^2:                         0.19155

*************************************************
Final Pareto Front Statistics:

4 pipelines on the final Pareto front

                  Number Percent
--------------------------------
LinearRegression       4    100%
 MachineLearning       0      0%
--------------------------------
    RandomForest       0      0%
    DecisionTree       0      0%
--------------------------------
 AdditiveEncoder       4    100%
  3-LevelEncoder       0      0%
  2-LevelEncoder       0      0%

Range of score on D2:         (0.16055, 0.17477)
Range of score on D1-D2 diff: (3.58631, 14.73373)

*************************************************
Final Pareto Front:

Pipeline #1: 
Score on D2: 0.17476687518224077 |	D1-D2 diff: 3.586313443848874
 
     1. VarianceThreshold(threshold=0.15),
     2. LinearRegression()

	Entire dataset(80%) R^2 trained on entire dataset(80%):  0.18148113077589967
	Holdout data R^2 trained on entire dataset(80%):  0.21896825433097644
	Dataset D1 R^2 on trained D1:  0.18081202436770027

-------------------------------------------------
Pipeline #2: 
Score on D2: 0.17291328099569248 |	D1-D2 diff: 5.110385941288558
 
     1. VarianceThreshold(threshold=0.35),
     2. LinearRegression()

	Entire dataset(80%) R^2 trained on entire dataset(80%):  0.17664893922056835
	Holdout data R^2 trained on entire dataset(80%):  0.21113958610402372
	Dataset D1 R^2 on trained D1:  0.17437945394020704

-------------------------------------------------
Pipeline #3: 
Score on D2: 0.17291140917413983 |	D1-D2 diff: 5.117514156731578
 
     1. VarianceThreshold(threshold=0.35),
     2. SelectPercentile(percentile=95),
     3. LinearRegression()

	Entire dataset(80%) R^2 trained on entire dataset(80%):  0.17664466982024973
	Holdout data R^2 trained on entire dataset(80%):  0.21128543650583487
	Dataset D1 R^2 on trained D1:  0.1743694302071782

-------------------------------------------------
Pipeline #4: 
Score on D2: 0.1605535681932836 |	D1-D2 diff: 14.733727865046738
 
     1. SelectPercentile(percentile=45),
     2. LinearRegression()

	Entire dataset(80%) R^2 trained on entire dataset(80%):  0.1644479463864118
	Holdout data R^2 trained on entire dataset(80%):  0.19726554246738204
	Dataset D1 R^2 on trained D1:  0.16053234799568483

-------------------------------------------------

**************************************************************************************
R Random Seed 104 - 5 Interactions
**************************************************************************************

-------------     autoQTL output     -------------

autoQTL parameters:
	population size = 100
	offspring size = None
	generations = 25
	mutation rate = 0.9
	crossover rate = 0.1
	random state =  42

*************************************************
Evolution History:
             Best D2 score   Best diff score
     Gen 1         0.19836           5.87232
     Gen 2         0.19836           7.89590
     Gen 3         0.19854           7.89590

*************************************************
Multiple Linear Regression:
     D2 Dataset R^2 trained on D1:                      0.19683
     D1+D2 Dataset (80%) R^2 trained on D1+D2 (80%):    0.20032
     Holdout (20%) R^2 trained on D1+D2 (80%):          0.22992
     D1 Dataset R^2 trained on D1:                      0.19599
     Entire Dataset (100%) R^2:                         0.20751

*************************************************
Final Pareto Front Statistics:

7 pipelines on the final Pareto front

                  Number Percent
--------------------------------
LinearRegression       7    100%
 MachineLearning       0      0%
--------------------------------
    RandomForest       0      0%
    DecisionTree       0      0%
--------------------------------
 AdditiveEncoder       6     86%
  3-LevelEncoder       0      0%
  2-LevelEncoder       1     14%

Range of score on D2:         (-0.00026, 0.19854)
Range of score on D1-D2 diff: (3.72899, 7.89590)

*************************************************
Final Pareto Front:

Pipeline #1: 
Score on D2: 0.19853911505637212 |	D1-D2 diff: 3.728987247926508
 
     1. VarianceThreshold(threshold=0.15),
     2. LinearRegression()

	Entire dataset(80%) R^2 trained on entire dataset(80%):  0.19955004767852558
	Holdout data R^2 trained on entire dataset(80%):  0.2289769093655497
	Dataset D1 R^2 on trained D1:  0.193367378345214

-------------------------------------------------
Pipeline #2: 
Score on D2: 0.19836474140104987 |	D1-D2 diff: 3.759345096460015
 
     1. VarianceThreshold(threshold=0.25),
     2. LinearRegression()

	Entire dataset(80%) R^2 trained on entire dataset(80%):  0.1992642938071284
	Holdout data R^2 trained on entire dataset(80%):  0.2280295632384548
	Dataset D1 R^2 on trained D1:  0.19335804540382917

-------------------------------------------------
Pipeline #3: 
Score on D2: 0.19684344294937672 |	D1-D2 diff: 5.628389930046584
 
     1. SelectPercentile(percentile=95),
     2. LinearRegression()

	Entire dataset(80%) R^2 trained on entire dataset(80%):  0.20000001918469767
	Holdout data R^2 trained on entire dataset(80%):  0.22890130629757743
	Dataset D1 R^2 on trained D1:  0.19584697510081095

-------------------------------------------------
Pipeline #4: 
Score on D2: 0.1968300807642288 |	D1-D2 diff: 5.872315236479614
 
     1. LinearRegression()

	Entire dataset(80%) R^2 trained on entire dataset(80%):  0.20031839812628005
	Holdout data R^2 trained on entire dataset(80%):  0.22992043036844045
	Dataset D1 R^2 on trained D1:  0.19598914551893754

-------------------------------------------------
Pipeline #5: 
Score on D2: 0.19637206097929638 |	D1-D2 diff: 6.450760927646524
 
     1. SelectPercentile(percentile=90),
     2. LinearRegression()

	Entire dataset(80%) R^2 trained on entire dataset(80%):  0.1999335308593576
	Holdout data R^2 trained on entire dataset(80%):  0.2295682659734879
	Dataset D1 R^2 on trained D1:  0.19579455536189383

-------------------------------------------------
Pipeline #6: 
Score on D2: 0.19615153377192684 |	D1-D2 diff: 7.207540192063493
 
     1. SelectPercentile(percentile=85),
     2. LinearRegression()

	Entire dataset(80%) R^2 trained on entire dataset(80%):  0.19941624853836604
	Holdout data R^2 trained on entire dataset(80%):  0.22837028525501601
	Dataset D1 R^2 on trained D1:  0.19578097959883656

-------------------------------------------------
Pipeline #7: 
Score on D2: -0.000257273102276967 |	D1-D2 diff: 7.895895722140984
 
     1. RecessiveEncoder(),
     2. DominantEncoder(),
     3. LinearRegression()

	Entire dataset(80%) R^2 trained on entire dataset(80%):  0.0
	Holdout data R^2 trained on entire dataset(80%):  -0.004656297894350514
	Dataset D1 R^2 on trained D1:  0.0

-------------------------------------------------

**************************************************************************************
R Random Seed 104 - 6 Interactions
**************************************************************************************

-------------     autoQTL output     -------------

autoQTL parameters:
	population size = 100
	offspring size = None
	generations = 25
	mutation rate = 0.9
	crossover rate = 0.1
	random state =  42

*************************************************
Evolution History:
             Best D2 score   Best diff score
     Gen 1         0.20888           5.10539
     Gen 2         0.20897           7.89590
     Gen 3         0.20901           7.89590
     Gen 4         0.20901           7.89590
     Gen 5         0.20901           7.89590
     Gen 6         0.20901           7.89590

*************************************************
Multiple Linear Regression:
     D2 Dataset R^2 trained on D1:                      0.20888
     D1+D2 Dataset (80%) R^2 trained on D1+D2 (80%):    0.20776
     Holdout (20%) R^2 trained on D1+D2 (80%):          0.21954
     D1 Dataset R^2 trained on D1:                      0.19817
     Entire Dataset (100%) R^2:                         0.21148

*************************************************
Final Pareto Front Statistics:

16 pipelines on the final Pareto front

                  Number Percent
--------------------------------
LinearRegression      16    100%
 MachineLearning       0      0%
--------------------------------
    RandomForest       0      0%
    DecisionTree       0      0%
--------------------------------
 AdditiveEncoder      12     75%
  3-LevelEncoder       1      6%
  2-LevelEncoder       3     19%

Range of score on D2:         (-0.00026, 0.20901)
Range of score on D1-D2 diff: (3.06834, 7.89590)

*************************************************
Final Pareto Front:

Pipeline #1: 
Score on D2: 0.209013910401047 |	D1-D2 diff: 3.0683380633736914
 
     1. SelectPercentile(percentile=95),
     2. LinearRegression()

	Entire dataset(80%) R^2 trained on entire dataset(80%):  0.20725283508215475
	Holdout data R^2 trained on entire dataset(80%):  0.2183503653808061
	Dataset D1 R^2 on trained D1:  0.1977318824968498

-------------------------------------------------
Pipeline #2: 
Score on D2: 0.20896974101140853 |	D1-D2 diff: 3.0713236688432293
 
     1. SelectPercentile(percentile=90),
     2. LinearRegression()

	Entire dataset(80%) R^2 trained on entire dataset(80%):  0.20708132443337135
	Holdout data R^2 trained on entire dataset(80%):  0.2191306042225306
	Dataset D1 R^2 on trained D1:  0.19773151780416642

-------------------------------------------------
Pipeline #3: 
Score on D2: 0.2088783552150456 |	D1-D2 diff: 3.108348614854632
 
     1. LinearRegression()

	Entire dataset(80%) R^2 trained on entire dataset(80%):  0.20776047157737476
	Holdout data R^2 trained on entire dataset(80%):  0.21954151404403455
	Dataset D1 R^2 on trained D1:  0.19816609493207116

-------------------------------------------------
Pipeline #4: 
Score on D2: 0.20758725646885767 |	D1-D2 diff: 3.174154780116147
 
     1. OverDominanceEncoder(),
     2. VarianceThreshold(threshold=0.25),
     3. UnderDominanceEncoder(),
     4. LinearRegression()

	Entire dataset(80%) R^2 trained on entire dataset(80%):  0.20669174481327335
	Holdout data R^2 trained on entire dataset(80%):  0.21798540901329588
	Dataset D1 R^2 on trained D1:  0.1977360913406785

-------------------------------------------------
Pipeline #5: 
Score on D2: 0.20645355790011255 |	D1-D2 diff: 3.2196386641762684
 
     1. SelectPercentile(percentile=85),
     2. LinearRegression()

	Entire dataset(80%) R^2 trained on entire dataset(80%):  0.206694213877625
	Holdout data R^2 trained on entire dataset(80%):  0.21776150815683792
	Dataset D1 R^2 on trained D1:  0.197147377576948

-------------------------------------------------
Pipeline #6: 
Score on D2: 0.20638197781066514 |	D1-D2 diff: 3.2642846581249847
 
     1. VarianceThreshold(threshold=0.15),
     2. LinearRegression()

	Entire dataset(80%) R^2 trained on entire dataset(80%):  0.20569287909959455
	Holdout data R^2 trained on entire dataset(80%):  0.21882476637017867
	Dataset D1 R^2 on trained D1:  0.19757457408658763

-------------------------------------------------
Pipeline #7: 
Score on D2: 0.20580917748370342 |	D1-D2 diff: 3.2682137787421954
 
     1. SelectPercentile(percentile=80),
     2. LinearRegression()

	Entire dataset(80%) R^2 trained on entire dataset(80%):  0.20606684162905187
	Holdout data R^2 trained on entire dataset(80%):  0.21665129564406138
	Dataset D1 R^2 on trained D1:  0.19704405128354618

-------------------------------------------------
Pipeline #8: 
Score on D2: 0.2057190611439601 |	D1-D2 diff: 3.317576473906466
 
     1. VarianceThreshold(threshold=0.25),
     2. LinearRegression()

	Entire dataset(80%) R^2 trained on entire dataset(80%):  0.20512613622967268
	Holdout data R^2 trained on entire dataset(80%):  0.21754324326187013
	Dataset D1 R^2 on trained D1:  0.19746407726508064

-------------------------------------------------
Pipeline #9: 
Score on D2: 0.20463263449136526 |	D1-D2 diff: 3.3482957949770302
 
     1. SelectPercentile(percentile=75),
     2. LinearRegression()

	Entire dataset(80%) R^2 trained on entire dataset(80%):  0.20390896853537566
	Holdout data R^2 trained on entire dataset(80%):  0.21573146203809712
	Dataset D1 R^2 on trained D1:  0.1966764521053327

-------------------------------------------------
Pipeline #10: 
Score on D2: 0.20385009154594136 |	D1-D2 diff: 3.3697521625381195
 
     1. SelectPercentile(percentile=70),
     2. LinearRegression()

	Entire dataset(80%) R^2 trained on entire dataset(80%):  0.20072184487783296
	Holdout data R^2 trained on entire dataset(80%):  0.20983164923451447
	Dataset D1 R^2 on trained D1:  0.19609462092097374

-------------------------------------------------
Pipeline #11: 
Score on D2: 0.20212860221778406 |	D1-D2 diff: 3.539216946113671
 
     1. SelectPercentile(percentile=60),
     2. LinearRegression()

	Entire dataset(80%) R^2 trained on entire dataset(80%):  0.1997623750417591
	Holdout data R^2 trained on entire dataset(80%):  0.20798648131472008
	Dataset D1 R^2 on trained D1:  0.1957552009700384

-------------------------------------------------
Pipeline #12: 
Score on D2: 0.19924148264898922 |	D1-D2 diff: 3.635822433346439
 
     1. SelectPercentile(percentile=55),
     2. LinearRegression()

	Entire dataset(80%) R^2 trained on entire dataset(80%):  0.19712091013376676
	Holdout data R^2 trained on entire dataset(80%):  0.2045126938127796
	Dataset D1 R^2 on trained D1:  0.19351893601900894

-------------------------------------------------
Pipeline #13: 
Score on D2: 0.15165006521449997 |	D1-D2 diff: 5.561158669163607
 
     1. VarianceThreshold(threshold=0.05),
     2. FeatureEncodingFrequencySelector(threshold=0.15),
     3. VarianceThreshold(threshold=0.1),
     4. LinearRegression()

	Entire dataset(80%) R^2 trained on entire dataset(80%):  0.1518379669968859
	Holdout data R^2 trained on entire dataset(80%):  0.1933986221458367
	Dataset D1 R^2 on trained D1:  0.15060452954357306

-------------------------------------------------
Pipeline #14: 
Score on D2: 0.12625461370294044 |	D1-D2 diff: 5.6042688633002955
 
     1. VarianceThreshold(threshold=0.05),
     2. SelectPercentile(percentile=90),
     3. DominantEncoder(),
     4. LinearRegression()

	Entire dataset(80%) R^2 trained on entire dataset(80%):  0.13060144522079375
	Holdout data R^2 trained on entire dataset(80%):  0.12561849114153611
	Dataset D1 R^2 on trained D1:  0.12524087938035977

-------------------------------------------------
Pipeline #15: 
Score on D2: 0.1249103623898995 |	D1-D2 diff: 6.49513172462247
 
     1. DominantEncoder(),
     2. VarianceThreshold(threshold=0.05),
     3. LinearRegression()

	Entire dataset(80%) R^2 trained on entire dataset(80%):  0.1291733702375535
	Holdout data R^2 trained on entire dataset(80%):  0.12379246511471842
	Dataset D1 R^2 on trained D1:  0.1243484764729208

-------------------------------------------------
Pipeline #16: 
Score on D2: -0.000257273102276967 |	D1-D2 diff: 7.895895722140984
 
     1. RecessiveEncoder(),
     2. UnderDominanceEncoder(),
     3. HeterosisEncoder(),
     4. LinearRegression()

	Entire dataset(80%) R^2 trained on entire dataset(80%):  0.0
	Holdout data R^2 trained on entire dataset(80%):  -0.004656297894350514
	Dataset D1 R^2 on trained D1:  0.0

-------------------------------------------------

**************************************************************************************
R Random Seed 104 - 7 Interactions
**************************************************************************************

-------------     autoQTL output     -------------

autoQTL parameters:
	population size = 100
	offspring size = None
	generations = 25
	mutation rate = 0.9
	crossover rate = 0.1
	random state =  42

*************************************************
Evolution History:
             Best D2 score   Best diff score
     Gen 1         0.21573           5.12489
     Gen 2         0.21573           7.89590
     Gen 3         0.21584           7.89590

*************************************************
Multiple Linear Regression:
     D2 Dataset R^2 trained on D1:                      0.21573
     D1+D2 Dataset (80%) R^2 trained on D1+D2 (80%):    0.21527
     Holdout (20%) R^2 trained on D1+D2 (80%):          0.23264
     D1 Dataset R^2 trained on D1:                      0.20689
     Entire Dataset (100%) R^2:                         0.22014

*************************************************
Final Pareto Front Statistics:

16 pipelines on the final Pareto front

                  Number Percent
--------------------------------
LinearRegression      16    100%
 MachineLearning       0      0%
--------------------------------
    RandomForest       0      0%
    DecisionTree       0      0%
--------------------------------
 AdditiveEncoder       8     50%
  3-LevelEncoder       0      0%
  2-LevelEncoder       8     50%

Range of score on D2:         (-0.00026, 0.21584)
Range of score on D1-D2 diff: (3.21357, 7.89590)

*************************************************
Final Pareto Front:

Pipeline #1: 
Score on D2: 0.21583786294700558 |	D1-D2 diff: 3.2135738316924307
 
     1. SelectPercentile(percentile=95),
     2. LinearRegression()

	Entire dataset(80%) R^2 trained on entire dataset(80%):  0.21476994654376969
	Holdout data R^2 trained on entire dataset(80%):  0.23158647459187387
	Dataset D1 R^2 on trained D1:  0.20646123096472402

-------------------------------------------------
Pipeline #2: 
Score on D2: 0.21572983574113924 |	D1-D2 diff: 3.2616891780419794
 
     1. LinearRegression()

	Entire dataset(80%) R^2 trained on entire dataset(80%):  0.21527168770737037
	Holdout data R^2 trained on entire dataset(80%):  0.23264058376776042
	Dataset D1 R^2 on trained D1:  0.20689436466952238

-------------------------------------------------
Pipeline #3: 
Score on D2: 0.2127668360865187 |	D1-D2 diff: 3.5042837514417187
 
     1. VarianceThreshold(threshold=0.15),
     2. LinearRegression()

	Entire dataset(80%) R^2 trained on entire dataset(80%):  0.212883099363135
	Holdout data R^2 trained on entire dataset(80%):  0.23156853539305855
	Dataset D1 R^2 on trained D1:  0.20613547097199914

-------------------------------------------------
Pipeline #4: 
Score on D2: 0.21205154652928104 |	D1-D2 diff: 3.5815264209257727
 
     1. VarianceThreshold(threshold=0.25),
     2. LinearRegression()

	Entire dataset(80%) R^2 trained on entire dataset(80%):  0.21231914476444602
	Holdout data R^2 trained on entire dataset(80%):  0.23042240772770217
	Dataset D1 R^2 on trained D1:  0.20597401300952933

-------------------------------------------------
Pipeline #5: 
Score on D2: 0.21066092319166385 |	D1-D2 diff: 3.6662829052894854
 
     1. SelectPercentile(percentile=70),
     2. LinearRegression()

	Entire dataset(80%) R^2 trained on entire dataset(80%):  0.21095393921387973
	Holdout data R^2 trained on entire dataset(80%):  0.22793386149772576
	Dataset D1 R^2 on trained D1:  0.20512619746080374

-------------------------------------------------
Pipeline #6: 
Score on D2: 0.20985697721959629 |	D1-D2 diff: 3.709871170224897
 
     1. SelectPercentile(percentile=60),
     2. LinearRegression()

	Entire dataset(80%) R^2 trained on entire dataset(80%):  0.2099130211335395
	Holdout data R^2 trained on entire dataset(80%):  0.22637721825369328
	Dataset D1 R^2 on trained D1:  0.20457781890475268

-------------------------------------------------
Pipeline #7: 
Score on D2: 0.20819888339016535 |	D1-D2 diff: 4.010319720922939
 
     1. SelectPercentile(percentile=55),
     2. LinearRegression()

	Entire dataset(80%) R^2 trained on entire dataset(80%):  0.20735156969564894
	Holdout data R^2 trained on entire dataset(80%):  0.22309355821859966
	Dataset D1 R^2 on trained D1:  0.2043326861339979

-------------------------------------------------
Pipeline #8: 
Score on D2: 0.20555416739266275 |	D1-D2 diff: 4.098640202305654
 
     1. SelectPercentile(percentile=50),
     2. LinearRegression()

	Entire dataset(80%) R^2 trained on entire dataset(80%):  0.20557240739442784
	Holdout data R^2 trained on entire dataset(80%):  0.22082324998238267
	Dataset D1 R^2 on trained D1:  0.20201059901374785

-------------------------------------------------
Pipeline #9: 
Score on D2: 0.1749612252353442 |	D1-D2 diff: 4.289672937546738
 
     1. VarianceThreshold(threshold=0.15),
     2. RecessiveEncoder(),
     3. OverDominanceEncoder(),
     4. LinearRegression()

	Entire dataset(80%) R^2 trained on entire dataset(80%):  0.17612680161044236
	Holdout data R^2 trained on entire dataset(80%):  0.18017009794785133
	Dataset D1 R^2 on trained D1:  0.17200795440500183

-------------------------------------------------
Pipeline #10: 
Score on D2: 0.17438777783978432 |	D1-D2 diff: 4.464325082410402
 
     1. RecessiveEncoder(),
     2. OverDominanceEncoder(),
     3. VarianceThreshold(threshold=0.05),
     4. LinearRegression()

	Entire dataset(80%) R^2 trained on entire dataset(80%):  0.17571079643220477
	Holdout data R^2 trained on entire dataset(80%):  0.18007870842082596
	Dataset D1 R^2 on trained D1:  0.17187023566833803

-------------------------------------------------
Pipeline #11: 
Score on D2: 0.17399557629738704 |	D1-D2 diff: 4.802854814513121
 
     1. RecessiveEncoder(),
     2. SelectPercentile(percentile=95),
     3. LinearRegression()

	Entire dataset(80%) R^2 trained on entire dataset(80%):  0.17597421239806754
	Holdout data R^2 trained on entire dataset(80%):  0.180644193188226
	Dataset D1 R^2 on trained D1:  0.17211625010853138

-------------------------------------------------
Pipeline #12: 
Score on D2: 0.1739249809893726 |	D1-D2 diff: 4.849661976417224
 
     1. RecessiveEncoder(),
     2. OverDominanceEncoder(),
     3. LinearRegression()

	Entire dataset(80%) R^2 trained on entire dataset(80%):  0.1763917080511016
	Holdout data R^2 trained on entire dataset(80%):  0.180734959420635
	Dataset D1 R^2 on trained D1:  0.17211716541537225

-------------------------------------------------
Pipeline #13: 
Score on D2: 0.17392498098937248 |	D1-D2 diff: 4.849661976417298
 
     1. RecessiveEncoder(),
     2. LinearRegression()

	Entire dataset(80%) R^2 trained on entire dataset(80%):  0.1763917080511015
	Holdout data R^2 trained on entire dataset(80%):  0.1807349594206351
	Dataset D1 R^2 on trained D1:  0.17211716541537225

-------------------------------------------------
Pipeline #14: 
Score on D2: 0.1734279712962956 |	D1-D2 diff: 5.124893099171471
 
     1. RecessiveEncoder(),
     2. SelectPercentile(percentile=90),
     3. LinearRegression()

	Entire dataset(80%) R^2 trained on entire dataset(80%):  0.17571079643220477
	Holdout data R^2 trained on entire dataset(80%):  0.18007870842082585
	Dataset D1 R^2 on trained D1:  0.17197832931782187

-------------------------------------------------
Pipeline #15: 
Score on D2: 0.1679945207318373 |	D1-D2 diff: 6.4515483993060085
 
     1. SelectPercentile(percentile=55),
     2. RecessiveEncoder(),
     3. HeterosisEncoder(),
     4. LinearRegression()

	Entire dataset(80%) R^2 trained on entire dataset(80%):  0.16371073853556573
	Holdout data R^2 trained on entire dataset(80%):  0.16724564519360874
	Dataset D1 R^2 on trained D1:  0.16741729702260455

-------------------------------------------------
Pipeline #16: 
Score on D2: -0.000257273102276967 |	D1-D2 diff: 7.895895722140984
 
     1. RecessiveEncoder(),
     2. DominantEncoder(),
     3. LinearRegression()

	Entire dataset(80%) R^2 trained on entire dataset(80%):  0.0
	Holdout data R^2 trained on entire dataset(80%):  -0.004656297894350514
	Dataset D1 R^2 on trained D1:  0.0

-------------------------------------------------

**************************************************************************************
R Random Seed 104 - 8 Interactions
**************************************************************************************

-------------     autoQTL output     -------------

autoQTL parameters:
	population size = 100
	offspring size = None
	generations = 25
	mutation rate = 0.9
	crossover rate = 0.1
	random state =  42

*************************************************
Evolution History:
             Best D2 score   Best diff score
     Gen 1         0.22803           5.10539
     Gen 2         0.22803           8.97937
     Gen 3         0.22805          12.50462
     Gen 4         0.22805          12.50462
     Gen 5         0.22805          12.50462
     Gen 6         0.22805          12.50462
     Gen 7         0.22805          12.50462
     Gen 8         0.22815          12.50462
     Gen 9         0.22815          12.50462
    Gen 10         0.22815          12.50462
    Gen 11         0.22815          12.50462

*************************************************
Multiple Linear Regression:
     D2 Dataset R^2 trained on D1:                      0.22803
     D1+D2 Dataset (80%) R^2 trained on D1+D2 (80%):    0.23235
     Holdout (20%) R^2 trained on D1+D2 (80%):          0.23286
     D1 Dataset R^2 trained on D1:                      0.22960
     Entire Dataset (100%) R^2:                         0.23397

*************************************************
Final Pareto Front Statistics:

2 pipelines on the final Pareto front

                  Number Percent
--------------------------------
LinearRegression       2    100%
 MachineLearning       0      0%
--------------------------------
    RandomForest       0      0%
    DecisionTree       0      0%
--------------------------------
 AdditiveEncoder       1     50%
  3-LevelEncoder       1     50%
  2-LevelEncoder       0      0%

Range of score on D2:         (0.21749, 0.22815)
Range of score on D1-D2 diff: (5.39483, 12.50462)

*************************************************
Final Pareto Front:

Pipeline #1: 
Score on D2: 0.22815452755050258 |	D1-D2 diff: 5.39482794599567
 
     1. OverDominanceEncoder(),
     2. SelectPercentile(percentile=95),
     3. UnderDominanceEncoder(),
     4. LinearRegression()

	Entire dataset(80%) R^2 trained on entire dataset(80%):  0.23225927982561811
	Holdout data R^2 trained on entire dataset(80%):  0.23201282984776606
	Dataset D1 R^2 on trained D1:  0.2293350917409428

-------------------------------------------------
Pipeline #2: 
Score on D2: 0.2174855743544336 |	D1-D2 diff: 12.504620626160495
 
     1. SelectPercentile(percentile=45),
     2. LinearRegression()

	Entire dataset(80%) R^2 trained on entire dataset(80%):  0.2190168096208699
	Holdout data R^2 trained on entire dataset(80%):  0.22235288161855093
	Dataset D1 R^2 on trained D1:  0.21744467486197794

-------------------------------------------------

**************************************************************************************
R Random Seed 104 - 9 Interactions
**************************************************************************************

-------------     autoQTL output     -------------

autoQTL parameters:
	population size = 100
	offspring size = None
	generations = 25
	mutation rate = 0.9
	crossover rate = 0.1
	random state =  42

*************************************************
Evolution History:
             Best D2 score   Best diff score
     Gen 1         0.25054           6.27452
     Gen 2         0.25054           6.27452
     Gen 3         0.25054          10.10960
     Gen 4         0.25054          10.10960
     Gen 5         0.25054          10.10960
     Gen 6         0.25054          10.10960
     Gen 7         0.25054          10.10960

*************************************************
Multiple Linear Regression:
     D2 Dataset R^2 trained on D1:                      0.25054
     D1+D2 Dataset (80%) R^2 trained on D1+D2 (80%):    0.25244
     Holdout (20%) R^2 trained on D1+D2 (80%):          0.25410
     D1 Dataset R^2 trained on D1:                      0.24721
     Entire Dataset (100%) R^2:                         0.25424

*************************************************
Final Pareto Front Statistics:

8 pipelines on the final Pareto front

                  Number Percent
--------------------------------
LinearRegression       8    100%
 MachineLearning       0      0%
--------------------------------
    RandomForest       0      0%
    DecisionTree       0      0%
--------------------------------
 AdditiveEncoder       7     88%
  3-LevelEncoder       0      0%
  2-LevelEncoder       1     12%

Range of score on D2:         (0.17802, 0.25054)
Range of score on D1-D2 diff: (4.16074, 10.10960)

*************************************************
Final Pareto Front:

Pipeline #1: 
Score on D2: 0.25054441035238306 |	D1-D2 diff: 4.160742850709075
 
     1. LinearRegression()

	Entire dataset(80%) R^2 trained on entire dataset(80%):  0.252435538532509
	Holdout data R^2 trained on entire dataset(80%):  0.2541005271054303
	Dataset D1 R^2 on trained D1:  0.24720771545249443

-------------------------------------------------
Pipeline #2: 
Score on D2: 0.2492526213285895 |	D1-D2 diff: 4.354717189575273
 
     1. SelectPercentile(percentile=90),
     2. LinearRegression()

	Entire dataset(80%) R^2 trained on entire dataset(80%):  0.25197446043879246
	Holdout data R^2 trained on entire dataset(80%):  0.2548922957882839
	Dataset D1 R^2 on trained D1:  0.2464718826526131

-------------------------------------------------
Pipeline #3: 
Score on D2: 0.2476860087898427 |	D1-D2 diff: 4.685851718401602
 
     1. SelectPercentile(percentile=95),
     2. VarianceThreshold(threshold=0.25),
     3. LinearRegression()

	Entire dataset(80%) R^2 trained on entire dataset(80%):  0.2494506167022036
	Holdout data R^2 trained on entire dataset(80%):  0.2531719886574215
	Dataset D1 R^2 on trained D1:  0.2456118316938556

-------------------------------------------------
Pipeline #4: 
Score on D2: 0.24767236449896057 |	D1-D2 diff: 4.825121744980371
 
     1. VarianceThreshold(threshold=0.25),
     2. LinearRegression()

	Entire dataset(80%) R^2 trained on entire dataset(80%):  0.2494506167022036
	Holdout data R^2 trained on entire dataset(80%):  0.2531719886574215
	Dataset D1 R^2 on trained D1:  0.24582748970541923

-------------------------------------------------
Pipeline #5: 
Score on D2: 0.2473189583261609 |	D1-D2 diff: 5.988467770672499
 
     1. VarianceThreshold(threshold=0.15),
     2. LinearRegression()

	Entire dataset(80%) R^2 trained on entire dataset(80%):  0.24974144701173728
	Holdout data R^2 trained on entire dataset(80%):  0.25291112883761324
	Dataset D1 R^2 on trained D1:  0.24654139255634422

-------------------------------------------------
Pipeline #6: 
Score on D2: 0.2461211619572039 |	D1-D2 diff: 6.226721003795296
 
     1. SelectPercentile(percentile=80),
     2. LinearRegression()

	Entire dataset(80%) R^2 trained on entire dataset(80%):  0.25090666614089785
	Holdout data R^2 trained on entire dataset(80%):  0.25239834383632676
	Dataset D1 R^2 on trained D1:  0.2454559464391115

-------------------------------------------------
Pipeline #7: 
Score on D2: 0.2459434569752187 |	D1-D2 diff: 8.812869910735897
 
     1. SelectPercentile(percentile=85),
     2. LinearRegression()

	Entire dataset(80%) R^2 trained on entire dataset(80%):  0.2518944793205661
	Holdout data R^2 trained on entire dataset(80%):  0.25423604631781993
	Dataset D1 R^2 on trained D1:  0.24577767757566849

-------------------------------------------------
Pipeline #8: 
Score on D2: 0.17802389962969567 |	D1-D2 diff: 10.109602317872403
 
     1. SelectPercentile(percentile=50),
     2. RecessiveEncoder(),
     3. LinearRegression()

	Entire dataset(80%) R^2 trained on entire dataset(80%):  0.1797593892052931
	Holdout data R^2 trained on entire dataset(80%):  0.18140374825071748
	Dataset D1 R^2 on trained D1:  0.17811963308006418

-------------------------------------------------
```
